## Supplementary material for "Life history and infection susceptibility parameters of *Drosophila* species reared on a common diet": File S2: JH10_ML_100bs.nwk

```
((Morganella_psychrotolerans_NZ_BAAAFS010000010:0.08076860000000002,Morganella_morganii_morganii_NZ_CP034944:0.05020965999999999):0.13881079000000002,((Providencia_burhodogranariea_DSM19968_NZ_KB233228:0.08434583000000001,(Providencia_manganoxydans_NZ_CP067099:0.07176305999999999,(Providencia_stuartii_NZ_CP142095:0.07085914999999998,'Providencia_sp._SKLX146130_NZ_CP169566':0.07336065000000003):0.023834049999999996):0.009879909999999992):0.03208283000000001,((Providencia_heimbachae_NZ_LS483422:0.10832012000000002,(Providencia_rustigianii_NZ_LR134396:0.06355903000000002,(Providencia_zhijangensis_NZ_CP135990:0.028236399999999995,Providencia_alcalifaciens_NZ_CP023536:0.03478268000000001):0.028661080000000005):0.03340618000000001):0.013995880000000016,('Providencia_sp._SKLX074055_NZ_CP169565':0.07255029000000002,((Providencia_hangzhouensis_NZ_CP135052:0.02074693999999999,Providencia_huaxiensis_NZ_CP145931:0.02887959000000001):0.010976619999999992,('Providencia_sp._JH10':0.0025963999999999987,Providencia_rettgeri_NZ_CP077317:0.003347380000000011):0.02006596999999999):0.04847954999999998):0.017774420000000013):0.02069835999999997):0.13881078999999996);(Morganella_morganii_morganii_NZ_CP034944:0.04615554,Morganella_psychrotolerans_NZ_BAAAFS010000010:0.0766107,((Providencia_burhodogranariea_DSM19968_NZ_KB233228:0.07911333,(Providencia_manganoxydans_NZ_CP067099:0.07119043,(Providencia_stuartii_NZ_CP142095:0.06678644,'Providencia_sp._SKLX146130_NZ_CP169566':0.07238643):0.01942363):0.01847701):0.03598771,(('Providencia_sp._SKLX074055_NZ_CP169565':0.06356739,((Providencia_rettgeri_NZ_CP077317:0.00375749,'Providencia_sp._JH10':0.00248088):0.0147397,(Providencia_huaxiensis_NZ_CP145931:0.02512377,Providencia_hangzhouensis_NZ_CP135052:0.02131106):0.01232325):0.0529293):0.02264014,(Providencia_heimbachae_NZ_LS483422:0.1075637,(Providencia_rustigianii_NZ_LR134396:0.06254256,(Providencia_alcalifaciens_NZ_CP023536:0.03255164,Providencia_zhijangensis_NZ_CP135990:0.034698):0.02642202):0.02830476):0.01580352):0.01108917):0.2857507);(Morganella_morganii_morganii_NZ_CP034944:0.04982076,Morganella_psychrotolerans_NZ_BAAAFS010000010:0.07244148,((Providencia_burhodogranariea_DSM19968_NZ_KB233228:0.08281769,(Providencia_manganoxydans_NZ_CP067099:0.06854696,('Providencia_sp._SKLX146130_NZ_CP169566':0.06869267,Providencia_stuartii_NZ_CP142095:0.07881893):0.01680498):0.01619402):0.02319725,((Providencia_heimbachae_NZ_LS483422:0.11446372,(Providencia_rustigianii_NZ_LR134396:0.0555592,(Providencia_alcalifaciens_NZ_CP023536:0.03571442,Providencia_zhijangensis_NZ_CP135990:0.02799238):0.02972603):0.02776869):0.01872142,('Providencia_sp._SKLX074055_NZ_CP169565':0.07111621,((Providencia_rettgeri_NZ_CP077317:0.00438369,'Providencia_sp._JH10':0.00186006):0.01753793,(Providencia_hangzhouensis_NZ_CP135052:0.02098093,Providencia_huaxiensis_NZ_CP145931:0.02709708):0.01092231):0.05283757):0.01982056):0.02329338):0.29338287);(Morganella_morganii_morganii_NZ_CP034944:0.05675415,Morganella_psychrotolerans_NZ_BAAAFS010000010:0.07150308,((Providencia_manganoxydans_NZ_CP067099:0.06361498,(Providencia_burhodogranariea_DSM19968_NZ_KB233228:0.09269185,(Providencia_stuartii_NZ_CP142095:0.07192051,'Providencia_sp._SKLX146130_NZ_CP169566':0.07812382):0.02086608):0.01626001):0.03185299,((Providencia_rustigianii_NZ_LR134396:0.0599569,(Providencia_zhijangensis_NZ_CP135990:0.02603411,Providencia_alcalifaciens_NZ_CP023536:0.03649006):0.02984777):0.04467902,(Providencia_heimbachae_NZ_LS483422:0.11095517,('Providencia_sp._SKLX074055_NZ_CP169565':0.0698874,((Providencia_rettgeri_NZ_CP077317:0.00399192,'Providencia_sp._JH10':0.00112):0.02289431,(Providencia_hangzhouensis_NZ_CP135052:0.02428471,Providencia_huaxiensis_NZ_CP145931:0.02946514):0.00950304):0.05040818):0.0152104):0.01350957):0.01901167):0.2921646);(Morganella_psychrotolerans_NZ_BAAAFS010000010:0.08866914,Morganella_morganii_morganii_NZ_CP034944:0.05455543,((Providencia_manganoxydans_NZ_CP067099:0.06721145,(Providencia_burhodogranariea_DSM19968_NZ_KB233228:0.08171146,('Providencia_sp._SKLX146130_NZ_CP169566':0.07973879,Providencia_stuartii_NZ_CP142095:0.06565433):0.0277938):0.01862295):0.02984698,(('Providencia_sp._SKLX074055_NZ_CP169565':0.07245475,((Providencia_rettgeri_NZ_CP077317:0.00292849,'Providencia_sp._JH10':0.0017757):0.02110275,(Providencia_hangzhouensis_NZ_CP135052:0.01839462,Providencia_huaxiensis_NZ_CP145931:0.02989245):0.01149866):0.04504594):0.01407611,(Providencia_heimbachae_NZ_LS483422:0.11655626,(Providencia_rustigianii_NZ_LR134396:0.06646027,(Providencia_alcalifaciens_NZ_CP023536:0.03195995,Providencia_zhijangensis_NZ_CP135990:0.03082076):0.02813267):0.03389374):0.01196336):0.02524478):0.29368455);(Morganella_psychrotolerans_NZ_BAAAFS010000010:0.07480731,Morganella_morganii_morganii_NZ_CP034944:0.04500305,((Providencia_manganoxydans_NZ_CP067099:0.06780872,(Providencia_burhodogranariea_DSM19968_NZ_KB233228:0.07928335,(Providencia_stuartii_NZ_CP142095:0.06593885,'Providencia_sp._SKLX146130_NZ_CP169566':0.07403872):0.02797065):0.01341743):0.04091279,(('Providencia_sp._SKLX074055_NZ_CP169565':0.06327833,(('Providencia_sp._JH10':0.00286716,Providencia_rettgeri_NZ_CP077317:0.00286836):0.02000908,(Providencia_hangzhouensis_NZ_CP135052:0.0189485,Providencia_huaxiensis_NZ_CP145931:0.03258347):0.01003154):0.05097616):0.01264675,(Providencia_heimbachae_NZ_LS483422:0.11177571,(Providencia_rustigianii_NZ_LR134396:0.05418702,(Providencia_alcalifaciens_NZ_CP023536:0.02996164,Providencia_zhijangensis_NZ_CP135990:0.03041641):0.02533413):0.03226126):0.01978951):0.01541448):0.31587409);(Morganella_psychrotolerans_NZ_BAAAFS010000010:0.06153276,Morganella_morganii_morganii_NZ_CP034944:0.05123806,((Providencia_manganoxydans_NZ_CP067099:0.0623007,(Providencia_burhodogranariea_DSM19968_NZ_KB233228:0.10026392,('Providencia_sp._SKLX146130_NZ_CP169566':0.0768303,Providencia_stuartii_NZ_CP142095:0.07498765):0.02686442):0.0104926):0.0390965,(('Providencia_sp._SKLX074055_NZ_CP169565':0.07259813,(('Providencia_sp._JH10':0.00382636,Providencia_rettgeri_NZ_CP077317:0.00221):0.02011463,(Providencia_hangzhouensis_NZ_CP135052:0.02333034,Providencia_huaxiensis_NZ_CP145931:0.03122664):0.00889174):0.0481961):0.01742213,(Providencia_heimbachae_NZ_LS483422:0.10836173,(Providencia_rustigianii_NZ_LR134396:0.06038835,(Providencia_zhijangensis_NZ_CP135990:0.02791236,Providencia_alcalifaciens_NZ_CP023536:0.0280227):0.02659517):0.03526269):0.02267709):0.01871469):0.25254471);(Morganella_morganii_morganii_NZ_CP034944:0.05440237,Morganella_psychrotolerans_NZ_BAAAFS010000010:0.08331017,((('Providencia_sp._SKLX074055_NZ_CP169565':0.08315657,((Providencia_rettgeri_NZ_CP077317:4.6E-5,'Providencia_sp._JH10':0.00475188):0.02234114,(Providencia_huaxiensis_NZ_CP145931:0.03004769,Providencia_hangzhouensis_NZ_CP135052:0.02229394):0.01086603):0.03632348):0.02496591,(Providencia_heimbachae_NZ_LS483422:0.1086933,(Providencia_rustigianii_NZ_LR134396:0.05976344,(Providencia_zhijangensis_NZ_CP135990:0.02989084,Providencia_alcalifaciens_NZ_CP023536:0.03811333):0.02994216):0.03159291):0.02215898):0.01937758,(Providencia_burhodogranariea_DSM19968_NZ_KB233228:0.08214637,(Providencia_manganoxydans_NZ_CP067099:0.07616536,(Providencia_stuartii_NZ_CP142095:0.07590011,'Providencia_sp._SKLX146130_NZ_CP169566':0.0712347):0.0162813):0.01674728):0.0213409):0.29377002);(Morganella_psychrotolerans_NZ_BAAAFS010000010:0.0889857,Morganella_morganii_morganii_NZ_CP034944:0.04423854,((Providencia_manganoxydans_NZ_CP067099:0.0788262,(Providencia_burhodogranariea_DSM19968_NZ_KB233228:0.07796402,('Providencia_sp._SKLX146130_NZ_CP169566':0.07115506,Providencia_stuartii_NZ_CP142095:0.06626351):0.02118324):0.00809262):0.03834974,((Providencia_heimbachae_NZ_LS483422:0.10311809,(Providencia_rustigianii_NZ_LR134396:0.05779735,(Providencia_alcalifaciens_NZ_CP023536:0.04015942,Providencia_zhijangensis_NZ_CP135990:0.02416266):0.03054306):0.02017368):0.01473623,('Providencia_sp._SKLX074055_NZ_CP169565':0.07390944,((Providencia_rettgeri_NZ_CP077317:0.00323212,'Providencia_sp._JH10':0.0023822):0.01611693,(Providencia_huaxiensis_NZ_CP145931:0.02935077,Providencia_hangzhouensis_NZ_CP135052:0.02038371):0.01360469):0.05236455):0.00869802):0.0198266):0.26041849);(Morganella_psychrotolerans_NZ_BAAAFS010000010:0.08760104,Morganella_morganii_morganii_NZ_CP034944:0.03516372,((Providencia_burhodogranariea_DSM19968_NZ_KB233228:0.07383825,(Providencia_manganoxydans_NZ_CP067099:0.07380026,('Providencia_sp._SKLX146130_NZ_CP169566':0.07092925,Providencia_stuartii_NZ_CP142095:0.05546902):0.02398467):0.01308539):0.02436495,((Providencia_rustigianii_NZ_LR134396:0.0573764,(Providencia_alcalifaciens_NZ_CP023536:0.03463847,Providencia_zhijangensis_NZ_CP135990:0.02524043):0.02897019):0.03782648,((('Providencia_sp._JH10':0.00265404,Providencia_rettgeri_NZ_CP077317:0.00276999):0.01339103,(Providencia_huaxiensis_NZ_CP145931:0.0277048,Providencia_hangzhouensis_NZ_CP135052:0.02160684):0.01271475):0.03913307,(Providencia_heimbachae_NZ_LS483422:0.10801727,'Providencia_sp._SKLX074055_NZ_CP169565':0.05708223):0.01539407):0.01769368):0.02210829):0.26634246);(Morganella_morganii_morganii_NZ_CP034944:0.03679688,Morganella_psychrotolerans_NZ_BAAAFS010000010:0.09825429,(((Providencia_burhodogranariea_DSM19968_NZ_KB233228:0.07800731,(Providencia_manganoxydans_NZ_CP067099:0.0648714,(Providencia_stuartii_NZ_CP142095:0.08542923,'Providencia_sp._SKLX146130_NZ_CP169566':0.07148414):0.0248085):0.00897149):0.05155788,('Providencia_sp._SKLX074055_NZ_CP169565':0.07660555,(('Providencia_sp._JH10':0.00459415,Providencia_rettgeri_NZ_CP077317:0.00248887):0.02105646,(Providencia_hangzhouensis_NZ_CP135052:0.02149405,Providencia_huaxiensis_NZ_CP145931:0.02631597):0.01027414):0.05218585):0.01297234):0.00788635,(Providencia_heimbachae_NZ_LS483422:0.10417686,(Providencia_rustigianii_NZ_LR134396:0.06557304,(Providencia_alcalifaciens_NZ_CP023536:0.03922654,Providencia_zhijangensis_NZ_CP135990:0.02643292):0.02797207):0.02489406):0.01372316):0.2656558);(Morganella_morganii_morganii_NZ_CP034944:0.04923927,Morganella_psychrotolerans_NZ_BAAAFS010000010:0.073128,((Providencia_rustigianii_NZ_LR134396:0.0672078,(Providencia_alcalifaciens_NZ_CP023536:0.03328202,Providencia_zhijangensis_NZ_CP135990:0.02434954):0.03051865):0.01509023,(Providencia_heimbachae_NZ_LS483422:0.09987327,((Providencia_manganoxydans_NZ_CP067099:0.0700552,(Providencia_burhodogranariea_DSM19968_NZ_KB233228:0.09398052,('Providencia_sp._SKLX146130_NZ_CP169566':0.06928018,Providencia_stuartii_NZ_CP142095:0.0695244):0.02010268):0.01240714):0.03868372,('Providencia_sp._SKLX074055_NZ_CP169565':0.07057495,(('Providencia_sp._JH10':0.00113392,Providencia_rettgeri_NZ_CP077317:0.00381955):0.01945917,(Providencia_huaxiensis_NZ_CP145931:0.02519582,Providencia_hangzhouensis_NZ_CP135052:0.01966399):0.01110258):0.04376374):0.01811458):0.01679185):0.01533543):0.29448351);(Morganella_morganii_morganii_NZ_CP034944:0.04996321,Morganella_psychrotolerans_NZ_BAAAFS010000010:0.07551648,((Providencia_burhodogranariea_DSM19968_NZ_KB233228:0.09018495,(Providencia_manganoxydans_NZ_CP067099:0.06441363,('Providencia_sp._SKLX146130_NZ_CP169566':0.07296381,Providencia_stuartii_NZ_CP142095:0.06447703):0.02529826):0.01595846):0.02747319,(('Providencia_sp._SKLX074055_NZ_CP169565':0.06785872,(('Providencia_sp._JH10':0.00314312,Providencia_rettgeri_NZ_CP077317:0.00415297):0.01751423,(Providencia_huaxiensis_NZ_CP145931:0.03026319,Providencia_hangzhouensis_NZ_CP135052:0.01619092):0.01390332):0.04136361):0.02079653,(Providencia_heimbachae_NZ_LS483422:0.1098337,(Providencia_rustigianii_NZ_LR134396:0.06683459,(Providencia_zhijangensis_NZ_CP135990:0.02441204,Providencia_alcalifaciens_NZ_CP023536:0.03587303):0.02313943):0.0332631):0.01049144):0.00939782):0.26500833);(Morganella_morganii_morganii_NZ_CP034944:0.05647382,Morganella_psychrotolerans_NZ_BAAAFS010000010:0.09275717,((Providencia_manganoxydans_NZ_CP067099:0.06931588,(Providencia_burhodogranariea_DSM19968_NZ_KB233228:0.08727426,(Providencia_stuartii_NZ_CP142095:0.07639085,'Providencia_sp._SKLX146130_NZ_CP169566':0.07537489):0.02231653):0.01204949):0.02910843,(('Providencia_sp._SKLX074055_NZ_CP169565':0.06496368,(('Providencia_sp._JH10':0.00202385,Providencia_rettgeri_NZ_CP077317:0.00208767):0.01966914,(Providencia_huaxiensis_NZ_CP145931:0.02872003,Providencia_hangzhouensis_NZ_CP135052:0.02389987):0.01466095):0.05435086):0.01927169,(Providencia_heimbachae_NZ_LS483422:0.1041819,(Providencia_rustigianii_NZ_LR134396:0.06861056,(Providencia_alcalifaciens_NZ_CP023536:0.03682029,Providencia_zhijangensis_NZ_CP135990:0.03077253):0.02732723):0.02804873):0.01486225):0.02685746):0.25494453);(Morganella_morganii_morganii_NZ_CP034944:0.05429032,Morganella_psychrotolerans_NZ_BAAAFS010000010:0.07891933,((Providencia_manganoxydans_NZ_CP067099:0.05716429,(Providencia_burhodogranariea_DSM19968_NZ_KB233228:0.08948546,('Providencia_sp._SKLX146130_NZ_CP169566':0.07318301,Providencia_stuartii_NZ_CP142095:0.06528134):0.02173913):0.00879989):0.03119776,((Providencia_heimbachae_NZ_LS483422:0.10233676,(Providencia_rustigianii_NZ_LR134396:0.06595726,(Providencia_alcalifaciens_NZ_CP023536:0.03002627,Providencia_zhijangensis_NZ_CP135990:0.03031773):0.02491494):0.02879699):0.01853038,('Providencia_sp._SKLX074055_NZ_CP169565':0.06554399,(('Providencia_sp._JH10':0.00165267,Providencia_rettgeri_NZ_CP077317:0.00277158):0.01605146,(Providencia_hangzhouensis_NZ_CP135052:0.02125701,Providencia_huaxiensis_NZ_CP145931:0.02876704):0.01082254):0.04620487):0.01288718):0.02217941):0.24456843);(Morganella_morganii_morganii_NZ_CP034944:0.05732165,Morganella_psychrotolerans_NZ_BAAAFS010000010:0.07715777,(Providencia_stuartii_NZ_CP142095:0.05579248,('Providencia_sp._SKLX146130_NZ_CP169566':0.07172359,(Providencia_burhodogranariea_DSM19968_NZ_KB233228:0.08561922,(Providencia_manganoxydans_NZ_CP067099:0.06511392,(('Providencia_sp._SKLX074055_NZ_CP169565':0.07186891,((Providencia_rettgeri_NZ_CP077317:0.00321208,'Providencia_sp._JH10':0.00118418):0.02276512,(Providencia_hangzhouensis_NZ_CP135052:0.01930828,Providencia_huaxiensis_NZ_CP145931:0.02583012):0.01144726):0.04011464):0.01421659,(Providencia_heimbachae_NZ_LS483422:0.09908284,(Providencia_rustigianii_NZ_LR134396:0.05916484,(Providencia_alcalifaciens_NZ_CP023536:0.0372183,Providencia_zhijangensis_NZ_CP135990:0.02647795):0.02674123):0.04407362):0.01938963):0.0542695):0.01593587):0.01799376):0.01787948):0.26844661);(Morganella_morganii_morganii_NZ_CP034944:0.0391935,Morganella_psychrotolerans_NZ_BAAAFS010000010:0.08349277,(((Providencia_rustigianii_NZ_LR134396:0.05714451,(Providencia_zhijangensis_NZ_CP135990:0.02481614,Providencia_alcalifaciens_NZ_CP023536:0.03312528):0.0269763):0.04029867,(Providencia_heimbachae_NZ_LS483422:0.1027975,('Providencia_sp._SKLX074055_NZ_CP169565':0.06935492,((Providencia_rettgeri_NZ_CP077317:0.00195069,'Providencia_sp._JH10':0.00362753):0.02381243,(Providencia_huaxiensis_NZ_CP145931:0.03044246,Providencia_hangzhouensis_NZ_CP135052:0.01899124):0.01107215):0.04018498):0.01583592):0.00856845):0.02437525,(Providencia_burhodogranariea_DSM19968_NZ_KB233228:0.06796189,(Providencia_manganoxydans_NZ_CP067099:0.07067711,('Providencia_sp._SKLX146130_NZ_CP169566':0.06969303,Providencia_stuartii_NZ_CP142095:0.06226065):0.01860194):0.01137234):0.02600436):0.26504414);(Morganella_psychrotolerans_NZ_BAAAFS010000010:0.07907083,Morganella_morganii_morganii_NZ_CP034944:0.05097955,((Providencia_manganoxydans_NZ_CP067099:0.07110289,(Providencia_burhodogranariea_DSM19968_NZ_KB233228:0.08625592,(Providencia_stuartii_NZ_CP142095:0.06365053,'Providencia_sp._SKLX146130_NZ_CP169566':0.08437447):0.01747815):0.00901985):0.03646702,((Providencia_rustigianii_NZ_LR134396:0.07386051,(Providencia_zhijangensis_NZ_CP135990:0.02599255,Providencia_alcalifaciens_NZ_CP023536:0.03667165):0.02411599):0.03592234,((('Providencia_sp._JH10':0.0020289,Providencia_rettgeri_NZ_CP077317:0.00174875):0.02138814,(Providencia_huaxiensis_NZ_CP145931:0.0221611,Providencia_hangzhouensis_NZ_CP135052:0.02411307):0.0091065):0.05110924,(Providencia_heimbachae_NZ_LS483422:0.12068905,'Providencia_sp._SKLX074055_NZ_CP169565':0.06464913):0.01585977):0.01685373):0.02472922):0.30564679);(Morganella_morganii_morganii_NZ_CP034944:0.04869561,Morganella_psychrotolerans_NZ_BAAAFS010000010:0.08504962,((Providencia_burhodogranariea_DSM19968_NZ_KB233228:0.08106026,(Providencia_manganoxydans_NZ_CP067099:0.06322503,('Providencia_sp._SKLX146130_NZ_CP169566':0.08149091,Providencia_stuartii_NZ_CP142095:0.05911361):0.01962443):0.01746872):0.03386178,(('Providencia_sp._SKLX074055_NZ_CP169565':0.06229175,((Providencia_rettgeri_NZ_CP077317:0.00288323,'Providencia_sp._JH10':0.00172392):0.01992859,(Providencia_hangzhouensis_NZ_CP135052:0.01774837,Providencia_huaxiensis_NZ_CP145931:0.02479156):0.00927253):0.0479641):0.01743489,(Providencia_heimbachae_NZ_LS483422:0.10219139,(Providencia_rustigianii_NZ_LR134396:0.054525,(Providencia_zhijangensis_NZ_CP135990:0.02100089,Providencia_alcalifaciens_NZ_CP023536:0.03507092):0.02357409):0.02768583):0.01264507):0.01880033):0.24750039);(Morganella_psychrotolerans_NZ_BAAAFS010000010:0.0651422,Morganella_morganii_morganii_NZ_CP034944:0.05429723,((Providencia_manganoxydans_NZ_CP067099:0.05926731,(Providencia_burhodogranariea_DSM19968_NZ_KB233228:0.08496702,(Providencia_stuartii_NZ_CP142095:0.07285147,'Providencia_sp._SKLX146130_NZ_CP169566':0.0830476):0.01355117):0.01936264):0.03173209,(('Providencia_sp._SKLX074055_NZ_CP169565':0.05958595,(Providencia_hangzhouensis_NZ_CP135052:0.01590047,(Providencia_huaxiensis_NZ_CP145931:0.02937394,(Providencia_rettgeri_NZ_CP077317:0.00323419,'Providencia_sp._JH10':0.00376649):0.02545844):0.01125711):0.05747688):0.01087953,(Providencia_heimbachae_NZ_LS483422:0.0996901,(Providencia_rustigianii_NZ_LR134396:0.06528645,(Providencia_zhijangensis_NZ_CP135990:0.03104511,Providencia_alcalifaciens_NZ_CP023536:0.03476296):0.02692643):0.04485536):0.02330472):0.01823638):0.25598112);(Morganella_psychrotolerans_NZ_BAAAFS010000010:0.08091766,Morganella_morganii_morganii_NZ_CP034944:0.05398936,((Providencia_burhodogranariea_DSM19968_NZ_KB233228:0.08532196,(Providencia_manganoxydans_NZ_CP067099:0.07695763,(Providencia_stuartii_NZ_CP142095:0.08037075,'Providencia_sp._SKLX146130_NZ_CP169566':0.07152995):0.02153025):0.01773789):0.0284391,((Providencia_rustigianii_NZ_LR134396:0.07266403,(Providencia_zhijangensis_NZ_CP135990:0.02927938,Providencia_alcalifaciens_NZ_CP023536:0.03811074):0.03271252):0.02840181,(Providencia_heimbachae_NZ_LS483422:0.09688417,('Providencia_sp._SKLX074055_NZ_CP169565':0.07220138,(('Providencia_sp._JH10':9.78E-4,Providencia_rettgeri_NZ_CP077317:0.00545973):0.02091894,(Providencia_huaxiensis_NZ_CP145931:0.0287124,Providencia_hangzhouensis_NZ_CP135052:0.02143592):0.0081276):0.05257047):0.022114):0.01197322):0.02591061):0.2657734);(Morganella_morganii_morganii_NZ_CP034944:0.0513878,Morganella_psychrotolerans_NZ_BAAAFS010000010:0.06623971,((('Providencia_sp._SKLX074055_NZ_CP169565':0.06351304,((Providencia_rettgeri_NZ_CP077317:0.00302222,'Providencia_sp._JH10':0.00238136):0.01819072,(Providencia_hangzhouensis_NZ_CP135052:0.01848251,Providencia_huaxiensis_NZ_CP145931:0.03063931):0.0126741):0.04935995):0.02219224,(Providencia_heimbachae_NZ_LS483422:0.09616233,(Providencia_rustigianii_NZ_LR134396:0.06769149,(Providencia_zhijangensis_NZ_CP135990:0.02375712,Providencia_alcalifaciens_NZ_CP023536:0.03359455):0.02411304):0.0293394):0.01993851):0.02414198,(Providencia_manganoxydans_NZ_CP067099:0.06689052,(Providencia_burhodogranariea_DSM19968_NZ_KB233228:0.08044174,('Providencia_sp._SKLX146130_NZ_CP169566':0.07166008,Providencia_stuartii_NZ_CP142095:0.07232008):0.0187477):0.01077347):0.02981322):0.25080426);(Morganella_psychrotolerans_NZ_BAAAFS010000010:0.07298366,Morganella_morganii_morganii_NZ_CP034944:0.06599262,(((Providencia_stuartii_NZ_CP142095:0.07715473,'Providencia_sp._SKLX146130_NZ_CP169566':0.08171061):0.03318716,(Providencia_burhodogranariea_DSM19968_NZ_KB233228:0.09857546,Providencia_manganoxydans_NZ_CP067099:0.06733927):0.00700412):0.03181104,(('Providencia_sp._SKLX074055_NZ_CP169565':0.08314792,(('Providencia_sp._JH10':0.00352584,Providencia_rettgeri_NZ_CP077317:0.00483739):0.02191388,(Providencia_hangzhouensis_NZ_CP135052:0.02041746,Providencia_huaxiensis_NZ_CP145931:0.03005183):0.01075187):0.04832634):0.01506542,(Providencia_heimbachae_NZ_LS483422:0.12338063,(Providencia_rustigianii_NZ_LR134396:0.0621768,(Providencia_zhijangensis_NZ_CP135990:0.03201651,Providencia_alcalifaciens_NZ_CP023536:0.03180448):0.03063317):0.03028159):0.01660159):0.02463692):0.28952806);(Morganella_morganii_morganii_NZ_CP034944:0.04758341,Morganella_psychrotolerans_NZ_BAAAFS010000010:0.08556353,((Providencia_stuartii_NZ_CP142095:0.07274804,'Providencia_sp._SKLX146130_NZ_CP169566':0.06778112):0.01538429,(Providencia_burhodogranariea_DSM19968_NZ_KB233228:0.08179128,(Providencia_manganoxydans_NZ_CP067099:0.06766152,(('Providencia_sp._SKLX074055_NZ_CP169565':0.07452702,(('Providencia_sp._JH10':0.0023603,Providencia_rettgeri_NZ_CP077317:0.00269371):0.01493978,(Providencia_huaxiensis_NZ_CP145931:0.03017281,Providencia_hangzhouensis_NZ_CP135052:0.02315803):0.01369965):0.04864929):0.0120624,(Providencia_heimbachae_NZ_LS483422:0.10926453,(Providencia_rustigianii_NZ_LR134396:0.05718708,(Providencia_alcalifaciens_NZ_CP023536:0.02963432,Providencia_zhijangensis_NZ_CP135990:0.0313989):0.03319493):0.03172933):0.01832672):0.04081148):0.01121558):0.01492632):0.28310922);(Morganella_psychrotolerans_NZ_BAAAFS010000010:0.07125123,Morganella_morganii_morganii_NZ_CP034944:0.04238563,(Providencia_heimbachae_NZ_LS483422:0.09528447,((Providencia_rustigianii_NZ_LR134396:0.05972617,(Providencia_alcalifaciens_NZ_CP023536:0.03821935,Providencia_zhijangensis_NZ_CP135990:0.02889809):0.02347558):0.03157073,(('Providencia_sp._SKLX074055_NZ_CP169565':0.07850812,((Providencia_rettgeri_NZ_CP077317:0.00356084,'Providencia_sp._JH10':0.00277652):0.01725577,(Providencia_hangzhouensis_NZ_CP135052:0.01791932,Providencia_huaxiensis_NZ_CP145931:0.02574766):0.01259508):0.03905688):0.02002452,(Providencia_manganoxydans_NZ_CP067099:0.06350995,(Providencia_burhodogranariea_DSM19968_NZ_KB233228:0.07467698,('Providencia_sp._SKLX146130_NZ_CP169566':0.06188889,Providencia_stuartii_NZ_CP142095:0.07354081):0.02315048):0.01651288):0.04689413):0.01912268):0.02629305):0.26549891);(Morganella_morganii_morganii_NZ_CP034944:0.03828155,Morganella_psychrotolerans_NZ_BAAAFS010000010:0.07893151,((Providencia_burhodogranariea_DSM19968_NZ_KB233228:0.08232806,(Providencia_manganoxydans_NZ_CP067099:0.07311782,('Providencia_sp._SKLX146130_NZ_CP169566':0.07842586,Providencia_stuartii_NZ_CP142095:0.07380288):0.02629412):0.01335583):0.02899104,(('Providencia_sp._SKLX074055_NZ_CP169565':0.07529238,(Providencia_hangzhouensis_NZ_CP135052:0.01455741,(Providencia_huaxiensis_NZ_CP145931:0.02746183,('Providencia_sp._JH10':0.00320572,Providencia_rettgeri_NZ_CP077317:0.00159268):0.02167414):0.01062172):0.04646536):0.02214365,(Providencia_heimbachae_NZ_LS483422:0.11190894,(Providencia_rustigianii_NZ_LR134396:0.06056306,(Providencia_zhijangensis_NZ_CP135990:0.02709033,Providencia_alcalifaciens_NZ_CP023536:0.03944022):0.02572366):0.03448841):0.01343245):0.02326158):0.27988343);(Morganella_psychrotolerans_NZ_BAAAFS010000010:0.0913387,Morganella_morganii_morganii_NZ_CP034944:0.03247445,((Providencia_burhodogranariea_DSM19968_NZ_KB233228:0.07585377,(Providencia_manganoxydans_NZ_CP067099:0.08348797,('Providencia_sp._SKLX146130_NZ_CP169566':0.06780777,Providencia_stuartii_NZ_CP142095:0.07872849):0.03006452):0.00990278):0.02327027,(('Providencia_sp._SKLX074055_NZ_CP169565':0.06728327,(('Providencia_sp._JH10':0.00373264,Providencia_rettgeri_NZ_CP077317:0.00211935):0.02260934,(Providencia_huaxiensis_NZ_CP145931:0.03241357,Providencia_hangzhouensis_NZ_CP135052:0.02144939):0.0094476):0.05824003):0.01977757,(Providencia_heimbachae_NZ_LS483422:0.11003783,(Providencia_rustigianii_NZ_LR134396:0.06631003,(Providencia_zhijangensis_NZ_CP135990:0.03711388,Providencia_alcalifaciens_NZ_CP023536:0.03287136):0.02390797):0.03135036):0.01184473):0.02179199):0.31770995);(Morganella_psychrotolerans_NZ_BAAAFS010000010:0.0956143,Morganella_morganii_morganii_NZ_CP034944:0.04593724,((Providencia_burhodogranariea_DSM19968_NZ_KB233228:0.0924667,(Providencia_manganoxydans_NZ_CP067099:0.06525648,(Providencia_stuartii_NZ_CP142095:0.06586602,'Providencia_sp._SKLX146130_NZ_CP169566':0.07535977):0.02813302):0.01422328):0.03165444,((Providencia_heimbachae_NZ_LS483422:0.09562933,(Providencia_rustigianii_NZ_LR134396:0.06616346,(Providencia_zhijangensis_NZ_CP135990:0.02958465,Providencia_alcalifaciens_NZ_CP023536:0.03332807):0.03311812):0.0306913):0.01355857,('Providencia_sp._SKLX074055_NZ_CP169565':0.07671698,((Providencia_rettgeri_NZ_CP077317:0.00371861,'Providencia_sp._JH10':0.00319678):0.01823785,(Providencia_hangzhouensis_NZ_CP135052:0.01801978,Providencia_huaxiensis_NZ_CP145931:0.03369171):0.01382077):0.05520216):0.01803426):0.02144945):0.25492365);(Morganella_psychrotolerans_NZ_BAAAFS010000010:0.08533469,Morganella_morganii_morganii_NZ_CP034944:0.04700059,(((Providencia_rustigianii_NZ_LR134396:0.06786115,(Providencia_alcalifaciens_NZ_CP023536:0.03171457,Providencia_zhijangensis_NZ_CP135990:0.0277105):0.03145122):0.03725451,(Providencia_heimbachae_NZ_LS483422:0.10048606,('Providencia_sp._SKLX074055_NZ_CP169565':0.06506188,((Providencia_rettgeri_NZ_CP077317:0.00189842,'Providencia_sp._JH10':0.00254568):0.02212808,(Providencia_hangzhouensis_NZ_CP135052:0.01876021,Providencia_huaxiensis_NZ_CP145931:0.02564635):0.00816519):0.05119455):0.01704487):0.01596415):0.01519374,(Providencia_manganoxydans_NZ_CP067099:0.06893161,(Providencia_burhodogranariea_DSM19968_NZ_KB233228:0.07953075,('Providencia_sp._SKLX146130_NZ_CP169566':0.09022299,Providencia_stuartii_NZ_CP142095:0.07793197):0.01908327):0.01252869):0.03578387):0.24706844);(Morganella_morganii_morganii_NZ_CP034944:0.06308253,Morganella_psychrotolerans_NZ_BAAAFS010000010:0.07492912,((Providencia_manganoxydans_NZ_CP067099:0.07029362,(Providencia_burhodogranariea_DSM19968_NZ_KB233228:0.08589172,(Providencia_stuartii_NZ_CP142095:0.06166839,'Providencia_sp._SKLX146130_NZ_CP169566':0.08327271):0.03257395):0.02024687):0.04229711,(('Providencia_sp._SKLX074055_NZ_CP169565':0.06709098,(Providencia_hangzhouensis_NZ_CP135052:0.01754958,(Providencia_huaxiensis_NZ_CP145931:0.02578515,(Providencia_rettgeri_NZ_CP077317:0.00296162,'Providencia_sp._JH10':0.00237553):0.02794992):0.00908059):0.05316133):0.01638752,(Providencia_heimbachae_NZ_LS483422:0.10903571,(Providencia_rustigianii_NZ_LR134396:0.07418489,(Providencia_zhijangensis_NZ_CP135990:0.0238378,Providencia_alcalifaciens_NZ_CP023536:0.04051276):0.02776029):0.03519417):0.01391325):0.01595553):0.28573212);(Morganella_psychrotolerans_NZ_BAAAFS010000010:0.08099147,Morganella_morganii_morganii_NZ_CP034944:0.0478877,((Providencia_manganoxydans_NZ_CP067099:0.06060341,(Providencia_burhodogranariea_DSM19968_NZ_KB233228:0.09428992,(Providencia_stuartii_NZ_CP142095:0.06466582,'Providencia_sp._SKLX146130_NZ_CP169566':0.06785784):0.01603826):0.01966381):0.03247508,(('Providencia_sp._SKLX074055_NZ_CP169565':0.07262555,((Providencia_rettgeri_NZ_CP077317:0.00367203,'Providencia_sp._JH10':0.00326183):0.01943179,(Providencia_huaxiensis_NZ_CP145931:0.02859001,Providencia_hangzhouensis_NZ_CP135052:0.01719121):0.01015728):0.04675956):0.0145805,(Providencia_heimbachae_NZ_LS483422:0.11124416,(Providencia_rustigianii_NZ_LR134396:0.06575015,(Providencia_zhijangensis_NZ_CP135990:0.02604668,Providencia_alcalifaciens_NZ_CP023536:0.03029953):0.02425572):0.0281261):0.01896249):0.02187034):0.30122576);(Morganella_psychrotolerans_NZ_BAAAFS010000010:0.06887403,Morganella_morganii_morganii_NZ_CP034944:0.06434115,((Providencia_burhodogranariea_DSM19968_NZ_KB233228:0.07741719,(Providencia_manganoxydans_NZ_CP067099:0.06529852,('Providencia_sp._SKLX146130_NZ_CP169566':0.0760622,Providencia_stuartii_NZ_CP142095:0.06432502):0.0268915):0.01143924):0.03666665,((Providencia_rustigianii_NZ_LR134396:0.06437943,(Providencia_zhijangensis_NZ_CP135990:0.02654415,Providencia_alcalifaciens_NZ_CP023536:0.03305352):0.02615404):0.02859853,(Providencia_heimbachae_NZ_LS483422:0.10622266,('Providencia_sp._SKLX074055_NZ_CP169565':0.06997123,(Providencia_hangzhouensis_NZ_CP135052:0.00974993,(Providencia_huaxiensis_NZ_CP145931:0.02825814,(Providencia_rettgeri_NZ_CP077317:0.00318573,'Providencia_sp._JH10':0.00135024):0.02226423):0.00945794):0.04940615):0.01615535):0.01363908):0.02269148):0.25253917);(Morganella_psychrotolerans_NZ_BAAAFS010000010:0.07923834,Morganella_morganii_morganii_NZ_CP034944:0.06092524,((Providencia_manganoxydans_NZ_CP067099:0.07430843,(Providencia_burhodogranariea_DSM19968_NZ_KB233228:0.09484464,(Providencia_stuartii_NZ_CP142095:0.06804852,'Providencia_sp._SKLX146130_NZ_CP169566':0.07647414):0.01686777):0.01210787):0.02686848,((Providencia_rustigianii_NZ_LR134396:0.07652672,(Providencia_alcalifaciens_NZ_CP023536:0.03953317,Providencia_zhijangensis_NZ_CP135990:0.02642043):0.02391175):0.04375458,('Providencia_sp._SKLX074055_NZ_CP169565':0.07203867,(Providencia_heimbachae_NZ_LS483422:0.12149133,((Providencia_rettgeri_NZ_CP077317:0.00316791,'Providencia_sp._JH10':0.00255298):0.02322498,(Providencia_huaxiensis_NZ_CP145931:0.02822125,Providencia_hangzhouensis_NZ_CP135052:0.01795256):0.01329368):0.04401297):0.01651921):0.01193269):0.03476972):0.27162124);(Morganella_morganii_morganii_NZ_CP034944:0.04797179,Morganella_psychrotolerans_NZ_BAAAFS010000010:0.08149408,(Providencia_stuartii_NZ_CP142095:0.05112253,('Providencia_sp._SKLX146130_NZ_CP169566':0.07150232,(Providencia_burhodogranariea_DSM19968_NZ_KB233228:0.07843243,(Providencia_manganoxydans_NZ_CP067099:0.06203706,(('Providencia_sp._SKLX074055_NZ_CP169565':0.06457729,(('Providencia_sp._JH10':8.94E-4,Providencia_rettgeri_NZ_CP077317:0.00527985):0.0152583,(Providencia_huaxiensis_NZ_CP145931:0.02982224,Providencia_hangzhouensis_NZ_CP135052:0.01970747):0.0096856):0.03839965):0.02272761,(Providencia_heimbachae_NZ_LS483422:0.08980252,(Providencia_rustigianii_NZ_LR134396:0.05784793,(Providencia_zhijangensis_NZ_CP135990:0.02915227,Providencia_alcalifaciens_NZ_CP023536:0.02621102):0.02329303):0.02675015):0.01306712):0.04746541):0.0097385):0.02222622):0.02517135):0.26735801);(Morganella_psychrotolerans_NZ_BAAAFS010000010:0.07898819,Morganella_morganii_morganii_NZ_CP034944:0.05112007,((Providencia_burhodogranariea_DSM19968_NZ_KB233228:0.07813357,(Providencia_manganoxydans_NZ_CP067099:0.07011685,(Providencia_stuartii_NZ_CP142095:0.07478998,'Providencia_sp._SKLX146130_NZ_CP169566':0.0723948):0.0200475):0.01958879):0.02223915,(('Providencia_sp._SKLX074055_NZ_CP169565':0.07506037,(('Providencia_sp._JH10':3.21E-4,Providencia_rettgeri_NZ_CP077317:0.00521313):0.02043989,(Providencia_hangzhouensis_NZ_CP135052:0.0214261,Providencia_huaxiensis_NZ_CP145931:0.02564996):0.00956053):0.05122788):0.01906423,(Providencia_heimbachae_NZ_LS483422:0.10658227,(Providencia_rustigianii_NZ_LR134396:0.06049102,(Providencia_zhijangensis_NZ_CP135990:0.02641723,Providencia_alcalifaciens_NZ_CP023536:0.03696189):0.03249615):0.02200398):0.01870167):0.02228158):0.27048599);(Morganella_morganii_morganii_NZ_CP034944:0.04183034,Morganella_psychrotolerans_NZ_BAAAFS010000010:0.08883703,((Providencia_burhodogranariea_DSM19968_NZ_KB233228:0.08381432,(Providencia_manganoxydans_NZ_CP067099:0.0725051,(Providencia_stuartii_NZ_CP142095:0.05973234,'Providencia_sp._SKLX146130_NZ_CP169566':0.06484627):0.02856079):0.0109709):0.0321155,((Providencia_rustigianii_NZ_LR134396:0.06437133,(Providencia_zhijangensis_NZ_CP135990:0.02235034,Providencia_alcalifaciens_NZ_CP023536:0.03311811):0.02212686):0.03646591,(Providencia_heimbachae_NZ_LS483422:0.10310007,('Providencia_sp._SKLX074055_NZ_CP169565':0.06615969,(('Providencia_sp._JH10':0.00283091,Providencia_rettgeri_NZ_CP077317:0.00284841):0.01992477,(Providencia_hangzhouensis_NZ_CP135052:0.01794117,Providencia_huaxiensis_NZ_CP145931:0.02963284):0.01544149):0.03974566):0.0152363):0.01048723):0.01765781):0.26968988);(Morganella_morganii_morganii_NZ_CP034944:0.04753346,Morganella_psychrotolerans_NZ_BAAAFS010000010:0.08380062,((Providencia_manganoxydans_NZ_CP067099:0.06743251,(Providencia_burhodogranariea_DSM19968_NZ_KB233228:0.08350373,('Providencia_sp._SKLX146130_NZ_CP169566':0.07819205,Providencia_stuartii_NZ_CP142095:0.05850144):0.01921078):0.01304279):0.03625098,(('Providencia_sp._SKLX074055_NZ_CP169565':0.07237172,((Providencia_rettgeri_NZ_CP077317:0.00328626,'Providencia_sp._JH10':0.00130583):0.02300315,(Providencia_hangzhouensis_NZ_CP135052:0.02318656,Providencia_huaxiensis_NZ_CP145931:0.03068361):0.00645369):0.05093997):0.00970216,(Providencia_heimbachae_NZ_LS483422:0.11163181,(Providencia_rustigianii_NZ_LR134396:0.0654194,(Providencia_zhijangensis_NZ_CP135990:0.02695878,Providencia_alcalifaciens_NZ_CP023536:0.03194078):0.02808122):0.03382656):0.01540899):0.01781332):0.28886482);(Morganella_psychrotolerans_NZ_BAAAFS010000010:0.0815951,Morganella_morganii_morganii_NZ_CP034944:0.05376321,(((Providencia_rustigianii_NZ_LR134396:0.0658208,(Providencia_zhijangensis_NZ_CP135990:0.02578424,Providencia_alcalifaciens_NZ_CP023536:0.04068882):0.02714169):0.02814993,(Providencia_heimbachae_NZ_LS483422:0.10368161,('Providencia_sp._SKLX074055_NZ_CP169565':0.07836823,((Providencia_rettgeri_NZ_CP077317:0.00323142,'Providencia_sp._JH10':0.00246657):0.01946011,(Providencia_hangzhouensis_NZ_CP135052:0.01647905,Providencia_huaxiensis_NZ_CP145931:0.02900644):0.00893939):0.04248122):0.01924022):0.0151164):0.02253244,(Providencia_burhodogranariea_DSM19968_NZ_KB233228:0.08977327,(Providencia_manganoxydans_NZ_CP067099:0.06684123,('Providencia_sp._SKLX146130_NZ_CP169566':0.06444685,Providencia_stuartii_NZ_CP142095:0.07239912):0.02814228):0.00935211):0.02898249):0.28375074);(Morganella_psychrotolerans_NZ_BAAAFS010000010:0.08794788,Morganella_morganii_morganii_NZ_CP034944:0.048026,((Providencia_burhodogranariea_DSM19968_NZ_KB233228:0.08062508,(Providencia_manganoxydans_NZ_CP067099:0.06938679,('Providencia_sp._SKLX146130_NZ_CP169566':0.07685361,Providencia_stuartii_NZ_CP142095:0.0643978):0.03135637):0.00996487):0.02984021,('Providencia_sp._SKLX074055_NZ_CP169565':0.07839589,(((Providencia_rettgeri_NZ_CP077317:0.0041022,'Providencia_sp._JH10':0.00282232):0.01788163,(Providencia_hangzhouensis_NZ_CP135052:0.01850323,Providencia_huaxiensis_NZ_CP145931:0.02898085):0.0100536):0.05432733,(Providencia_heimbachae_NZ_LS483422:0.09845862,(Providencia_rustigianii_NZ_LR134396:0.05816961,(Providencia_alcalifaciens_NZ_CP023536:0.03679232,Providencia_zhijangensis_NZ_CP135990:0.02400215):0.03804424):0.02842801):0.02324892):0.00762072):0.02684341):0.29625078);(Morganella_morganii_morganii_NZ_CP034944:0.04819084,Morganella_psychrotolerans_NZ_BAAAFS010000010:0.07449602,((('Providencia_sp._SKLX074055_NZ_CP169565':0.05935849,((Providencia_rettgeri_NZ_CP077317:0.00237079,'Providencia_sp._JH10':0.00299326):0.0239116,(Providencia_huaxiensis_NZ_CP145931:0.02968343,Providencia_hangzhouensis_NZ_CP135052:0.02037744):0.00967226):0.04744371):0.01482475,(Providencia_heimbachae_NZ_LS483422:0.11306501,(Providencia_rustigianii_NZ_LR134396:0.05963976,(Providencia_alcalifaciens_NZ_CP023536:0.03358647,Providencia_zhijangensis_NZ_CP135990:0.03092316):0.02403436):0.033309):0.01224484):0.02920972,(Providencia_manganoxydans_NZ_CP067099:0.06419643,(Providencia_burhodogranariea_DSM19968_NZ_KB233228:0.09113685,('Providencia_sp._SKLX146130_NZ_CP169566':0.06841487,Providencia_stuartii_NZ_CP142095:0.08073591):0.01470399):0.01232795):0.02437599):0.26950345);(Morganella_morganii_morganii_NZ_CP034944:0.03653588,Morganella_psychrotolerans_NZ_BAAAFS010000010:0.08901896,((Providencia_rustigianii_NZ_LR134396:0.06087289,(Providencia_alcalifaciens_NZ_CP023536:0.02737374,Providencia_zhijangensis_NZ_CP135990:0.03082804):0.03106616):0.01940718,(Providencia_heimbachae_NZ_LS483422:0.09827727,((Providencia_manganoxydans_NZ_CP067099:0.06453486,(Providencia_burhodogranariea_DSM19968_NZ_KB233228:0.08339183,('Providencia_sp._SKLX146130_NZ_CP169566':0.06675553,Providencia_stuartii_NZ_CP142095:0.05405517):0.02396783):0.01163769):0.04728936,('Providencia_sp._SKLX074055_NZ_CP169565':0.07680585,(('Providencia_sp._JH10':0.00260694,Providencia_rettgeri_NZ_CP077317:0.00373436):0.01837801,(Providencia_hangzhouensis_NZ_CP135052:0.01901272,Providencia_huaxiensis_NZ_CP145931:0.02687352):0.00881396):0.04019216):0.01502494):0.01649333):0.01512633):0.26274453);(Morganella_morganii_morganii_NZ_CP034944:0.04684249,Morganella_psychrotolerans_NZ_BAAAFS010000010:0.09613393,((Providencia_burhodogranariea_DSM19968_NZ_KB233228:0.08206286,(Providencia_manganoxydans_NZ_CP067099:0.06525823,(Providencia_stuartii_NZ_CP142095:0.07320326,'Providencia_sp._SKLX146130_NZ_CP169566':0.0801159):0.01382518):0.01751481):0.02553127,((Providencia_rustigianii_NZ_LR134396:0.0628834,(Providencia_zhijangensis_NZ_CP135990:0.02607428,Providencia_alcalifaciens_NZ_CP023536:0.03647656):0.02911692):0.03227281,(Providencia_heimbachae_NZ_LS483422:0.10628947,('Providencia_sp._SKLX074055_NZ_CP169565':0.06957953,(('Providencia_sp._JH10':0.0015553,Providencia_rettgeri_NZ_CP077317:0.00429969):0.02338876,(Providencia_hangzhouensis_NZ_CP135052:0.02024924,Providencia_huaxiensis_NZ_CP145931:0.02891213):0.00669741):0.04974588):0.02001506):0.01232699):0.01376173):0.28950966);(Morganella_morganii_morganii_NZ_CP034944:0.03552967,Morganella_psychrotolerans_NZ_BAAAFS010000010:0.08566534,((Providencia_burhodogranariea_DSM19968_NZ_KB233228:0.09080307,(Providencia_manganoxydans_NZ_CP067099:0.07051722,('Providencia_sp._SKLX146130_NZ_CP169566':0.07251431,Providencia_stuartii_NZ_CP142095:0.07249762):0.02013962):0.01308703):0.03127742,((Providencia_rustigianii_NZ_LR134396:0.06960451,(Providencia_zhijangensis_NZ_CP135990:0.03176136,Providencia_alcalifaciens_NZ_CP023536:0.03197265):0.02820831):0.03489142,(Providencia_heimbachae_NZ_LS483422:0.10760678,('Providencia_sp._SKLX074055_NZ_CP169565':0.08480027,((Providencia_rettgeri_NZ_CP077317:0.00500603,'Providencia_sp._JH10':0.00198917):0.01604893,(Providencia_huaxiensis_NZ_CP145931:0.02982865,Providencia_hangzhouensis_NZ_CP135052:0.02575762):0.01279887):0.05695461):0.01204366):0.01192293):0.01996826):0.28291891);(Morganella_psychrotolerans_NZ_BAAAFS010000010:0.07126661,Morganella_morganii_morganii_NZ_CP034944:0.03460801,((Providencia_burhodogranariea_DSM19968_NZ_KB233228:0.07420838,(Providencia_manganoxydans_NZ_CP067099:0.07484063,('Providencia_sp._SKLX146130_NZ_CP169566':0.07118455,Providencia_stuartii_NZ_CP142095:0.06866694):0.02587224):0.0096501):0.02641899,(((Providencia_rettgeri_NZ_CP077317:0.00355838,'Providencia_sp._JH10':0.00272418):0.01857678,(Providencia_huaxiensis_NZ_CP145931:0.02574737,Providencia_hangzhouensis_NZ_CP135052:0.01948963):0.014383):0.04323471,('Providencia_sp._SKLX074055_NZ_CP169565':0.07561999,(Providencia_heimbachae_NZ_LS483422:0.11492661,(Providencia_rustigianii_NZ_LR134396:0.0745884,(Providencia_zhijangensis_NZ_CP135990:0.0182843,Providencia_alcalifaciens_NZ_CP023536:0.04219686):0.02518946):0.03663462):0.00797336):0.01408984):0.02817249):0.31511877);(Morganella_morganii_morganii_NZ_CP034944:0.04005593,Morganella_psychrotolerans_NZ_BAAAFS010000010:0.09585627,((Providencia_burhodogranariea_DSM19968_NZ_KB233228:0.07855085,(Providencia_manganoxydans_NZ_CP067099:0.06526766,(Providencia_stuartii_NZ_CP142095:0.07704098,'Providencia_sp._SKLX146130_NZ_CP169566':0.07462152):0.01846583):0.01339204):0.03063602,(('Providencia_sp._SKLX074055_NZ_CP169565':0.07076997,((Providencia_rettgeri_NZ_CP077317:0.00160935,'Providencia_sp._JH10':0.00437854):0.02148766,(Providencia_huaxiensis_NZ_CP145931:0.02552089,Providencia_hangzhouensis_NZ_CP135052:0.02661285):0.00805731):0.04665328):0.01440571,(Providencia_heimbachae_NZ_LS483422:0.09054116,(Providencia_rustigianii_NZ_LR134396:0.04761342,(Providencia_zhijangensis_NZ_CP135990:0.02887849,Providencia_alcalifaciens_NZ_CP023536:0.0329637):0.03249791):0.03120043):0.02060357):0.02032807):0.25697746);(Morganella_psychrotolerans_NZ_BAAAFS010000010:0.08414251,Morganella_morganii_morganii_NZ_CP034944:0.0533579,((Providencia_burhodogranariea_DSM19968_NZ_KB233228:0.08653076,(Providencia_manganoxydans_NZ_CP067099:0.07394866,(Providencia_stuartii_NZ_CP142095:0.06321599,'Providencia_sp._SKLX146130_NZ_CP169566':0.08303002):0.02098516):0.01547605):0.03465368,((Providencia_rustigianii_NZ_LR134396:0.06496517,(Providencia_alcalifaciens_NZ_CP023536:0.04240338,Providencia_zhijangensis_NZ_CP135990:0.03036354):0.02841332):0.0335807,(Providencia_heimbachae_NZ_LS483422:0.11066662,('Providencia_sp._SKLX074055_NZ_CP169565':0.07679241,(('Providencia_sp._JH10':8.12E-4,Providencia_rettgeri_NZ_CP077317:0.00736911):0.01854478,(Providencia_huaxiensis_NZ_CP145931:0.0262713,Providencia_hangzhouensis_NZ_CP135052:0.01997589):0.01640977):0.04116819):0.02281041):0.01463311):0.01316743):0.29586138);(Morganella_morganii_morganii_NZ_CP034944:0.05481983,Morganella_psychrotolerans_NZ_BAAAFS010000010:0.07810481,((Providencia_burhodogranariea_DSM19968_NZ_KB233228:0.08878615,(Providencia_manganoxydans_NZ_CP067099:0.07068889,(Providencia_stuartii_NZ_CP142095:0.06299207,'Providencia_sp._SKLX146130_NZ_CP169566':0.07059981):0.02520589):0.01164996):0.03532677,(('Providencia_sp._SKLX074055_NZ_CP169565':0.07028788,((Providencia_rettgeri_NZ_CP077317:0.00439536,'Providencia_sp._JH10':0.00283983):0.0217028,(Providencia_huaxiensis_NZ_CP145931:0.03002989,Providencia_hangzhouensis_NZ_CP135052:0.01809211):0.00907651):0.04630318):0.02221094,(Providencia_heimbachae_NZ_LS483422:0.10655101,(Providencia_rustigianii_NZ_LR134396:0.06916996,(Providencia_zhijangensis_NZ_CP135990:0.02862174,Providencia_alcalifaciens_NZ_CP023536:0.03102566):0.02980973):0.03335532):0.01446316):0.02088216):0.28355502);(Morganella_psychrotolerans_NZ_BAAAFS010000010:0.07568744,Morganella_morganii_morganii_NZ_CP034944:0.0484839,((Providencia_rustigianii_NZ_LR134396:0.04998765,(Providencia_alcalifaciens_NZ_CP023536:0.035246,Providencia_zhijangensis_NZ_CP135990:0.01947346):0.0327972):0.02300276,(Providencia_heimbachae_NZ_LS483422:0.10615597,(('Providencia_sp._SKLX074055_NZ_CP169565':0.06191112,(('Providencia_sp._JH10':0.00190709,Providencia_rettgeri_NZ_CP077317:0.00456896):0.01847992,(Providencia_hangzhouensis_NZ_CP135052:0.02244194,Providencia_huaxiensis_NZ_CP145931:0.02479211):0.0098532):0.04733575):0.01668528,(Providencia_manganoxydans_NZ_CP067099:0.06812857,(Providencia_burhodogranariea_DSM19968_NZ_KB233228:0.08926571,(Providencia_stuartii_NZ_CP142095:0.07128592,'Providencia_sp._SKLX146130_NZ_CP169566':0.06936273):0.02146467):0.01495811):0.03743327):0.0147874):0.00916539):0.28632474);(Morganella_morganii_morganii_NZ_CP034944:0.04606456,Morganella_psychrotolerans_NZ_BAAAFS010000010:0.06070307,((Providencia_manganoxydans_NZ_CP067099:0.0666187,(Providencia_burhodogranariea_DSM19968_NZ_KB233228:0.08360348,(Providencia_stuartii_NZ_CP142095:0.06559932,'Providencia_sp._SKLX146130_NZ_CP169566':0.06458591):0.01532125):0.0088327):0.02619199,((Providencia_rustigianii_NZ_LR134396:0.06555847,(Providencia_zhijangensis_NZ_CP135990:0.02557853,Providencia_alcalifaciens_NZ_CP023536:0.03155131):0.02088713):0.03860318,('Providencia_sp._SKLX074055_NZ_CP169565':0.05713827,(Providencia_heimbachae_NZ_LS483422:0.1053865,(('Providencia_sp._JH10':0.00230271,Providencia_rettgeri_NZ_CP077317:0.00293833):0.01992243,(Providencia_hangzhouensis_NZ_CP135052:0.01632803,Providencia_huaxiensis_NZ_CP145931:0.02950229):0.01212936):0.03594738):0.01579197):0.01288626):0.02492476):0.25835963);(Morganella_psychrotolerans_NZ_BAAAFS010000010:0.06823666,Morganella_morganii_morganii_NZ_CP034944:0.05956024,((Providencia_manganoxydans_NZ_CP067099:0.06544572,(Providencia_burhodogranariea_DSM19968_NZ_KB233228:0.07983196,(Providencia_stuartii_NZ_CP142095:0.07775576,'Providencia_sp._SKLX146130_NZ_CP169566':0.07190846):0.01952042):0.0127587):0.03395655,(('Providencia_sp._SKLX074055_NZ_CP169565':0.06344757,(Providencia_hangzhouensis_NZ_CP135052:0.01636951,(Providencia_huaxiensis_NZ_CP145931:0.02745107,('Providencia_sp._JH10':0.00173471,Providencia_rettgeri_NZ_CP077317:0.00321907):0.02863104):0.00735885):0.06056091):0.01462061,(Providencia_heimbachae_NZ_LS483422:0.10602629,(Providencia_rustigianii_NZ_LR134396:0.05268034,(Providencia_alcalifaciens_NZ_CP023536:0.0312338,Providencia_zhijangensis_NZ_CP135990:0.02924664):0.02751823):0.02982342):0.01745792):0.01416252):0.26069989);(Morganella_psychrotolerans_NZ_BAAAFS010000010:0.07790613,Morganella_morganii_morganii_NZ_CP034944:0.04791548,((Providencia_burhodogranariea_DSM19968_NZ_KB233228:0.07958212,(Providencia_manganoxydans_NZ_CP067099:0.08262391,(Providencia_stuartii_NZ_CP142095:0.06317373,'Providencia_sp._SKLX146130_NZ_CP169566':0.06851451):0.02200773):0.00912917):0.034773,('Providencia_sp._SKLX074055_NZ_CP169565':0.07665202,(((Providencia_rettgeri_NZ_CP077317:0.0033036,'Providencia_sp._JH10':0.00353075):0.01477746,(Providencia_hangzhouensis_NZ_CP135052:0.0213747,Providencia_huaxiensis_NZ_CP145931:0.02472057):0.0138808):0.04752025,(Providencia_heimbachae_NZ_LS483422:0.10430562,(Providencia_rustigianii_NZ_LR134396:0.06258855,(Providencia_zhijangensis_NZ_CP135990:0.02887688,Providencia_alcalifaciens_NZ_CP023536:0.03360972):0.02383778):0.03826789):0.0161285):0.01479665):0.02244843):0.26329354);(Morganella_morganii_morganii_NZ_CP034944:0.03537462,Morganella_psychrotolerans_NZ_BAAAFS010000010:0.09215566,((Providencia_burhodogranariea_DSM19968_NZ_KB233228:0.08800709,(Providencia_manganoxydans_NZ_CP067099:0.06909172,(Providencia_stuartii_NZ_CP142095:0.06502523,'Providencia_sp._SKLX146130_NZ_CP169566':0.07085616):0.02299181):0.00804139):0.02741238,((Providencia_rustigianii_NZ_LR134396:0.06415915,(Providencia_alcalifaciens_NZ_CP023536:0.03477408,Providencia_zhijangensis_NZ_CP135990:0.03048693):0.02779751):0.0348261,(Providencia_heimbachae_NZ_LS483422:0.1002964,('Providencia_sp._SKLX074055_NZ_CP169565':0.07317221,(('Providencia_sp._JH10':0.0022841,Providencia_rettgeri_NZ_CP077317:0.00330261):0.02063999,(Providencia_hangzhouensis_NZ_CP135052:0.0159378,Providencia_huaxiensis_NZ_CP145931:0.02486507):0.01119905):0.04147259):0.01698479):0.01106502):0.02114091):0.26625339);(Morganella_psychrotolerans_NZ_BAAAFS010000010:0.07192865,Morganella_morganii_morganii_NZ_CP034944:0.05080644,((Providencia_manganoxydans_NZ_CP067099:0.05585785,(Providencia_burhodogranariea_DSM19968_NZ_KB233228:0.086958,('Providencia_sp._SKLX146130_NZ_CP169566':0.06539962,Providencia_stuartii_NZ_CP142095:0.07585821):0.02558911):0.01282144):0.03621525,(('Providencia_sp._SKLX074055_NZ_CP169565':0.0683511,((Providencia_rettgeri_NZ_CP077317:0.00370634,'Providencia_sp._JH10':0.00286015):0.02476946,(Providencia_huaxiensis_NZ_CP145931:0.02856092,Providencia_hangzhouensis_NZ_CP135052:0.02132798):0.00826856):0.04322324):0.01294034,(Providencia_heimbachae_NZ_LS483422:0.10358292,(Providencia_rustigianii_NZ_LR134396:0.05522178,(Providencia_zhijangensis_NZ_CP135990:0.02929261,Providencia_alcalifaciens_NZ_CP023536:0.02570812):0.02664888):0.03883317):0.01575339):0.01505625):0.32408263);(Morganella_morganii_morganii_NZ_CP034944:0.04716849,Morganella_psychrotolerans_NZ_BAAAFS010000010:0.08263327,(((Providencia_rustigianii_NZ_LR134396:0.05729198,(Providencia_zhijangensis_NZ_CP135990:0.02805316,Providencia_alcalifaciens_NZ_CP023536:0.03530864):0.02247899):0.03929215,(Providencia_heimbachae_NZ_LS483422:0.09895934,('Providencia_sp._SKLX074055_NZ_CP169565':0.07226482,((Providencia_rettgeri_NZ_CP077317:0.00371702,'Providencia_sp._JH10':0.00170247):0.01832818,(Providencia_huaxiensis_NZ_CP145931:0.03259825,Providencia_hangzhouensis_NZ_CP135052:0.02034119):0.01488772):0.051712):0.01516894):0.01545478):0.02354312,(Providencia_burhodogranariea_DSM19968_NZ_KB233228:0.0791389,(Providencia_manganoxydans_NZ_CP067099:0.0619891,('Providencia_sp._SKLX146130_NZ_CP169566':0.0804375,Providencia_stuartii_NZ_CP142095:0.06567861):0.01586607):0.01265779):0.02869539):0.26186444);(Morganella_psychrotolerans_NZ_BAAAFS010000010:0.06712385,Morganella_morganii_morganii_NZ_CP034944:0.05321347,((('Providencia_sp._SKLX074055_NZ_CP169565':0.07227057,(('Providencia_sp._JH10':0.00339525,Providencia_rettgeri_NZ_CP077317:0.00292933):0.01273109,(Providencia_huaxiensis_NZ_CP145931:0.0271536,Providencia_hangzhouensis_NZ_CP135052:0.0211276):0.01748635):0.04723442):0.01806313,(Providencia_heimbachae_NZ_LS483422:0.1041312,(Providencia_rustigianii_NZ_LR134396:0.05120537,(Providencia_alcalifaciens_NZ_CP023536:0.03832517,Providencia_zhijangensis_NZ_CP135990:0.02784602):0.03322495):0.03698574):0.02251279):0.02087254,(Providencia_manganoxydans_NZ_CP067099:0.06589238,(Providencia_burhodogranariea_DSM19968_NZ_KB233228:0.07758575,('Providencia_sp._SKLX146130_NZ_CP169566':0.07308197,Providencia_stuartii_NZ_CP142095:0.07066757):0.01759852):0.00977669):0.02247351):0.29738964);(Morganella_morganii_morganii_NZ_CP034944:0.04292019,Morganella_psychrotolerans_NZ_BAAAFS010000010:0.08712612,((Providencia_burhodogranariea_DSM19968_NZ_KB233228:0.08542367,('Providencia_sp._SKLX146130_NZ_CP169566':0.064766,Providencia_stuartii_NZ_CP142095:0.06648855):0.02222512):0.00368581,(Providencia_manganoxydans_NZ_CP067099:0.07142751,(('Providencia_sp._SKLX074055_NZ_CP169565':0.07061205,((Providencia_rettgeri_NZ_CP077317:0.00426189,'Providencia_sp._JH10':0.00139874):0.02080519,(Providencia_hangzhouensis_NZ_CP135052:0.01885286,Providencia_huaxiensis_NZ_CP145931:0.0235496):0.01517753):0.04353668):0.01612707,(Providencia_heimbachae_NZ_LS483422:0.1099275,(Providencia_rustigianii_NZ_LR134396:0.05940423,(Providencia_zhijangensis_NZ_CP135990:0.02432136,Providencia_alcalifaciens_NZ_CP023536:0.0389228):0.02459006):0.03568243):0.02037979):0.04583698):0.01857639):0.28546229);(Morganella_morganii_morganii_NZ_CP034944:0.04898059,Morganella_psychrotolerans_NZ_BAAAFS010000010:0.07723953,((Providencia_burhodogranariea_DSM19968_NZ_KB233228:0.08646218,(Providencia_manganoxydans_NZ_CP067099:0.07145192,('Providencia_sp._SKLX146130_NZ_CP169566':0.07472626,Providencia_stuartii_NZ_CP142095:0.05508086):0.02384258):0.01329594):0.03669099,((Providencia_rustigianii_NZ_LR134396:0.06470296,(Providencia_zhijangensis_NZ_CP135990:0.0241164,Providencia_alcalifaciens_NZ_CP023536:0.03626515):0.03002276):0.02811823,(Providencia_heimbachae_NZ_LS483422:0.11097408,('Providencia_sp._SKLX074055_NZ_CP169565':0.07640911,(('Providencia_sp._JH10':9.98E-4,Providencia_rettgeri_NZ_CP077317:0.00373603):0.01774986,(Providencia_hangzhouensis_NZ_CP135052:0.02041942,Providencia_huaxiensis_NZ_CP145931:0.02623996):0.01178653):0.0464729):0.01912611):0.01584442):0.02049947):0.24330548);(Morganella_psychrotolerans_NZ_BAAAFS010000010:0.07665362,Morganella_morganii_morganii_NZ_CP034944:0.05254209,((Providencia_burhodogranariea_DSM19968_NZ_KB233228:0.07637547,(Providencia_manganoxydans_NZ_CP067099:0.06868904,(Providencia_stuartii_NZ_CP142095:0.06684892,'Providencia_sp._SKLX146130_NZ_CP169566':0.07661296):0.02952052):0.01120142):0.03116659,(('Providencia_sp._SKLX074055_NZ_CP169565':0.07239136,((Providencia_rettgeri_NZ_CP077317:0.00364377,'Providencia_sp._JH10':0.00266164):0.02155648,(Providencia_huaxiensis_NZ_CP145931:0.02563022,Providencia_hangzhouensis_NZ_CP135052:0.01914463):0.00822382):0.04211155):0.01577342,(Providencia_heimbachae_NZ_LS483422:0.10791345,(Providencia_rustigianii_NZ_LR134396:0.066759,(Providencia_zhijangensis_NZ_CP135990:0.02961022,Providencia_alcalifaciens_NZ_CP023536:0.02526993):0.02492264):0.03474681):0.01367099):0.02635395):0.23319458);(Morganella_morganii_morganii_NZ_CP034944:0.03800931,Morganella_psychrotolerans_NZ_BAAAFS010000010:0.09118396,((Providencia_burhodogranariea_DSM19968_NZ_KB233228:0.08167138,(Providencia_manganoxydans_NZ_CP067099:0.06572486,(Providencia_stuartii_NZ_CP142095:0.06479142,'Providencia_sp._SKLX146130_NZ_CP169566':0.0728932):0.02463686):0.01082606):0.02984974,(('Providencia_sp._SKLX074055_NZ_CP169565':0.07326299,(('Providencia_sp._JH10':0.00302035,Providencia_rettgeri_NZ_CP077317:0.00131741):0.0215807,(Providencia_hangzhouensis_NZ_CP135052:0.01742289,Providencia_huaxiensis_NZ_CP145931:0.02585722):0.0081369):0.04223433):0.02383961,(Providencia_heimbachae_NZ_LS483422:0.10592929,(Providencia_rustigianii_NZ_LR134396:0.05479561,(Providencia_zhijangensis_NZ_CP135990:0.03185446,Providencia_alcalifaciens_NZ_CP023536:0.02774905):0.02666977):0.03831446):0.01162423):0.01212182):0.25250195);(Morganella_psychrotolerans_NZ_BAAAFS010000010:0.07025989,Morganella_morganii_morganii_NZ_CP034944:0.05175892,((Providencia_manganoxydans_NZ_CP067099:0.06883185,(Providencia_burhodogranariea_DSM19968_NZ_KB233228:0.08273759,(Providencia_stuartii_NZ_CP142095:0.07155509,'Providencia_sp._SKLX146130_NZ_CP169566':0.07772266):0.02884146):0.01144762):0.03198669,((Providencia_rustigianii_NZ_LR134396:0.06921731,(Providencia_zhijangensis_NZ_CP135990:0.02773018,Providencia_alcalifaciens_NZ_CP023536:0.03466658):0.02331424):0.03795439,(Providencia_heimbachae_NZ_LS483422:0.10934144,('Providencia_sp._SKLX074055_NZ_CP169565':0.06288254,(('Providencia_sp._JH10':0.00211816,Providencia_rettgeri_NZ_CP077317:0.00316963):0.01650146,(Providencia_huaxiensis_NZ_CP145931:0.02836917,Providencia_hangzhouensis_NZ_CP135052:0.02373332):0.00837961):0.04618967):0.01324772):0.01648245):0.01407152):0.2654173);(Morganella_morganii_morganii_NZ_CP034944:0.05332293,Morganella_psychrotolerans_NZ_BAAAFS010000010:0.08801832,((Providencia_manganoxydans_NZ_CP067099:0.06846651,(Providencia_burhodogranariea_DSM19968_NZ_KB233228:0.08993134,(Providencia_stuartii_NZ_CP142095:0.07159341,'Providencia_sp._SKLX146130_NZ_CP169566':0.06946027):0.0141597):0.01029175):0.0459612,(('Providencia_sp._SKLX074055_NZ_CP169565':0.06989861,(('Providencia_sp._JH10':0.00286604,Providencia_rettgeri_NZ_CP077317:0.00318372):0.02036091,(Providencia_huaxiensis_NZ_CP145931:0.02966308,Providencia_hangzhouensis_NZ_CP135052:0.02021109):0.01073341):0.0475008):0.01647909,(Providencia_heimbachae_NZ_LS483422:0.10867202,(Providencia_rustigianii_NZ_LR134396:0.07140679,(Providencia_alcalifaciens_NZ_CP023536:0.0372429,Providencia_zhijangensis_NZ_CP135990:0.02326599):0.0251605):0.02711178):0.01448438):0.01139031):0.27136636);(Morganella_psychrotolerans_NZ_BAAAFS010000010:0.09130912,Morganella_morganii_morganii_NZ_CP034944:0.03925893,((Providencia_manganoxydans_NZ_CP067099:0.06144853,(Providencia_burhodogranariea_DSM19968_NZ_KB233228:0.08859921,(Providencia_stuartii_NZ_CP142095:0.05459569,'Providencia_sp._SKLX146130_NZ_CP169566':0.07710749):0.01475565):0.01661254):0.02542652,((Providencia_rustigianii_NZ_LR134396:0.05745685,(Providencia_alcalifaciens_NZ_CP023536:0.02858112,Providencia_zhijangensis_NZ_CP135990:0.03042903):0.02332079):0.03587026,('Providencia_sp._SKLX074055_NZ_CP169565':0.07479175,(Providencia_heimbachae_NZ_LS483422:0.10509304,(('Providencia_sp._JH10':0.00312765,Providencia_rettgeri_NZ_CP077317:0.00339822):0.01687231,(Providencia_huaxiensis_NZ_CP145931:0.02730931,Providencia_hangzhouensis_NZ_CP135052:0.01630028):0.00794341):0.0408398):0.0168376):0.01450733):0.02181881):0.29354107);(Morganella_psychrotolerans_NZ_BAAAFS010000010:0.08537801,Morganella_morganii_morganii_NZ_CP034944:0.05349188,((Providencia_burhodogranariea_DSM19968_NZ_KB233228:0.08474908,(Providencia_manganoxydans_NZ_CP067099:0.06419051,(Providencia_stuartii_NZ_CP142095:0.07666636,'Providencia_sp._SKLX146130_NZ_CP169566':0.08567291):0.03160128):0.01265785):0.03440061,(('Providencia_sp._SKLX074055_NZ_CP169565':0.05988872,(('Providencia_sp._JH10':0.00386449,Providencia_rettgeri_NZ_CP077317:0.00270083):0.02091794,(Providencia_hangzhouensis_NZ_CP135052:0.01899343,Providencia_huaxiensis_NZ_CP145931:0.02493057):0.01026447):0.0479835):0.01132263,(Providencia_heimbachae_NZ_LS483422:0.11147262,(Providencia_rustigianii_NZ_LR134396:0.06591211,(Providencia_alcalifaciens_NZ_CP023536:0.03266882,Providencia_zhijangensis_NZ_CP135990:0.02297439):0.02529475):0.03584145):0.01646289):0.02524741):0.29815478);(Morganella_morganii_morganii_NZ_CP034944:0.04176275,Morganella_psychrotolerans_NZ_BAAAFS010000010:0.0859135,((Providencia_burhodogranariea_DSM19968_NZ_KB233228:0.08131455,(Providencia_manganoxydans_NZ_CP067099:0.07247497,('Providencia_sp._SKLX146130_NZ_CP169566':0.07944027,Providencia_stuartii_NZ_CP142095:0.07213737):0.02124593):0.01404903):0.01558536,((Providencia_heimbachae_NZ_LS483422:0.09261442,(Providencia_rustigianii_NZ_LR134396:0.06291918,(Providencia_zhijangensis_NZ_CP135990:0.03139861,Providencia_alcalifaciens_NZ_CP023536:0.03938133):0.03502989):0.03102066):0.01632998,('Providencia_sp._SKLX074055_NZ_CP169565':0.08194358,((Providencia_rettgeri_NZ_CP077317:0.00292412,'Providencia_sp._JH10':0.00295144):0.02242409,(Providencia_huaxiensis_NZ_CP145931:0.02625474,Providencia_hangzhouensis_NZ_CP135052:0.0210196):0.01202054):0.04986353):0.01398403):0.03451986):0.28920356);(Morganella_morganii_morganii_NZ_CP034944:0.06419336,Morganella_psychrotolerans_NZ_BAAAFS010000010:0.07312243,((('Providencia_sp._SKLX074055_NZ_CP169565':0.06260974,(Providencia_hangzhouensis_NZ_CP135052:0.02120527,(Providencia_huaxiensis_NZ_CP145931:0.02724787,(Providencia_rettgeri_NZ_CP077317:0.00253787,'Providencia_sp._JH10':0.0033811):0.02322212):0.01090439):0.0471638):0.02169459,(Providencia_heimbachae_NZ_LS483422:0.10770483,(Providencia_rustigianii_NZ_LR134396:0.06096908,(Providencia_alcalifaciens_NZ_CP023536:0.03244304,Providencia_zhijangensis_NZ_CP135990:0.03321001):0.02485834):0.03298514):0.01359486):0.01801624,(Providencia_manganoxydans_NZ_CP067099:0.06702548,(Providencia_burhodogranariea_DSM19968_NZ_KB233228:0.0919873,(Providencia_stuartii_NZ_CP142095:0.06660861,'Providencia_sp._SKLX146130_NZ_CP169566':0.08754791):0.01395884):0.0188211):0.03334066):0.28413202);(Morganella_morganii_morganii_NZ_CP034944:0.062852,Morganella_psychrotolerans_NZ_BAAAFS010000010:0.07188504,((Providencia_burhodogranariea_DSM19968_NZ_KB233228:0.10139419,(Providencia_manganoxydans_NZ_CP067099:0.07277147,('Providencia_sp._SKLX146130_NZ_CP169566':0.08298302,Providencia_stuartii_NZ_CP142095:0.06928324):0.02630651):0.01168403):0.03434784,(('Providencia_sp._SKLX074055_NZ_CP169565':0.07755116,((Providencia_rettgeri_NZ_CP077317:0.00245512,'Providencia_sp._JH10':0.00461613):0.02260115,(Providencia_hangzhouensis_NZ_CP135052:0.0196151,Providencia_huaxiensis_NZ_CP145931:0.03126532):0.01025566):0.04794511):0.01726618,(Providencia_heimbachae_NZ_LS483422:0.12533117,(Providencia_rustigianii_NZ_LR134396:0.07015356,(Providencia_zhijangensis_NZ_CP135990:0.02871537,Providencia_alcalifaciens_NZ_CP023536:0.03575059):0.02587567):0.03659937):0.01517722):0.0229971):0.27272089);(Morganella_psychrotolerans_NZ_BAAAFS010000010:0.0768403,Morganella_morganii_morganii_NZ_CP034944:0.05010387,(('Providencia_sp._SKLX074055_NZ_CP169565':0.07933413,((Providencia_rettgeri_NZ_CP077317:0.00435698,'Providencia_sp._JH10':0.00234736):0.01634718,(Providencia_hangzhouensis_NZ_CP135052:0.01624034,Providencia_huaxiensis_NZ_CP145931:0.03361234):0.01572732):0.05670034):0.00496543,((Providencia_manganoxydans_NZ_CP067099:0.06214508,(Providencia_burhodogranariea_DSM19968_NZ_KB233228:0.09088583,('Providencia_sp._SKLX146130_NZ_CP169566':0.06988117,Providencia_stuartii_NZ_CP142095:0.0769494):0.03041057):0.02027728):0.04843334,(Providencia_heimbachae_NZ_LS483422:0.10915072,(Providencia_rustigianii_NZ_LR134396:0.06813366,(Providencia_zhijangensis_NZ_CP135990:0.0237648,Providencia_alcalifaciens_NZ_CP023536:0.0327592):0.0355413):0.02965175):0.01467688):0.00812232):0.31664815);(Morganella_psychrotolerans_NZ_BAAAFS010000010:0.0938193,Morganella_morganii_morganii_NZ_CP034944:0.058385,((Providencia_burhodogranariea_DSM19968_NZ_KB233228:0.08308011,(Providencia_manganoxydans_NZ_CP067099:0.07335268,(Providencia_stuartii_NZ_CP142095:0.07637506,'Providencia_sp._SKLX146130_NZ_CP169566':0.07966008):0.0237966):0.01366768):0.03401043,((Providencia_rustigianii_NZ_LR134396:0.06482584,(Providencia_alcalifaciens_NZ_CP023536:0.04489367,Providencia_zhijangensis_NZ_CP135990:0.02513887):0.0310746):0.03039143,(Providencia_heimbachae_NZ_LS483422:0.12164072,('Providencia_sp._SKLX074055_NZ_CP169565':0.06334201,((Providencia_rettgeri_NZ_CP077317:0.00273582,'Providencia_sp._JH10':0.00301402):0.02098005,(Providencia_huaxiensis_NZ_CP145931:0.02701323,Providencia_hangzhouensis_NZ_CP135052:0.01717725):0.01152149):0.05733222):0.01438939):0.00909629):0.02249909):0.29288087);(Morganella_psychrotolerans_NZ_BAAAFS010000010:0.0657611,Morganella_morganii_morganii_NZ_CP034944:0.05880118,((Providencia_manganoxydans_NZ_CP067099:0.06948041,(Providencia_burhodogranariea_DSM19968_NZ_KB233228:0.09370468,(Providencia_stuartii_NZ_CP142095:0.06822178,'Providencia_sp._SKLX146130_NZ_CP169566':0.07577014):0.01827892):0.01613958):0.0277609,(('Providencia_sp._SKLX074055_NZ_CP169565':0.07476371,((Providencia_rettgeri_NZ_CP077317:0.00245534,'Providencia_sp._JH10':0.00298807):0.02406656,(Providencia_huaxiensis_NZ_CP145931:0.02697645,Providencia_hangzhouensis_NZ_CP135052:0.01540505):0.00995103):0.04762718):0.02179118,(Providencia_heimbachae_NZ_LS483422:0.10360608,(Providencia_rustigianii_NZ_LR134396:0.05956679,(Providencia_zhijangensis_NZ_CP135990:0.02599156,Providencia_alcalifaciens_NZ_CP023536:0.03311454):0.026569):0.03231433):0.0141654):0.02723366):0.2449603);(Morganella_psychrotolerans_NZ_BAAAFS010000010:0.10075,Morganella_morganii_morganii_NZ_CP034944:0.04146979,((Providencia_manganoxydans_NZ_CP067099:0.07182638,(Providencia_burhodogranariea_DSM19968_NZ_KB233228:0.08187705,(Providencia_stuartii_NZ_CP142095:0.05846434,'Providencia_sp._SKLX146130_NZ_CP169566':0.0727803):0.02162127):0.01236476):0.02638339,((Providencia_rustigianii_NZ_LR134396:0.06327693,(Providencia_zhijangensis_NZ_CP135990:0.02681726,Providencia_alcalifaciens_NZ_CP023536:0.02770244):0.02062628):0.02903218,(Providencia_heimbachae_NZ_LS483422:0.10941359,('Providencia_sp._SKLX074055_NZ_CP169565':0.0807411,(('Providencia_sp._JH10':0.00392205,Providencia_rettgeri_NZ_CP077317:0.00442499):0.02489049,(Providencia_hangzhouensis_NZ_CP135052:0.02392985,Providencia_huaxiensis_NZ_CP145931:0.02770369):0.0104231):0.04217633):0.00963087):0.01524477):0.01432008):0.24607505);(Morganella_psychrotolerans_NZ_BAAAFS010000010:0.08769961,Morganella_morganii_morganii_NZ_CP034944:0.04840458,((Providencia_manganoxydans_NZ_CP067099:0.08465349,(Providencia_burhodogranariea_DSM19968_NZ_KB233228:0.08323172,(Providencia_stuartii_NZ_CP142095:0.07611367,'Providencia_sp._SKLX146130_NZ_CP169566':0.07167761):0.02629384):0.00913775):0.03140556,(('Providencia_sp._SKLX074055_NZ_CP169565':0.07159103,(Providencia_hangzhouensis_NZ_CP135052:0.01544716,(Providencia_huaxiensis_NZ_CP145931:0.02475677,(Providencia_rettgeri_NZ_CP077317:0.00199718,'Providencia_sp._JH10':0.00357705):0.02634833):0.00785114):0.05575174):0.01771478,(Providencia_heimbachae_NZ_LS483422:0.10007613,(Providencia_rustigianii_NZ_LR134396:0.05818208,(Providencia_zhijangensis_NZ_CP135990:0.03254269,Providencia_alcalifaciens_NZ_CP023536:0.02593799):0.02818629):0.03875958):0.01727792):0.01985785):0.2880167);(Morganella_morganii_morganii_NZ_CP034944:0.04548575,Morganella_psychrotolerans_NZ_BAAAFS010000010:0.08918499,((Providencia_burhodogranariea_DSM19968_NZ_KB233228:0.08672623,(Providencia_manganoxydans_NZ_CP067099:0.0761552,('Providencia_sp._SKLX146130_NZ_CP169566':0.0762407,Providencia_stuartii_NZ_CP142095:0.07389807):0.02032279):0.01479043):0.02912704,((Providencia_rustigianii_NZ_LR134396:0.06041546,(Providencia_alcalifaciens_NZ_CP023536:0.03397947,Providencia_zhijangensis_NZ_CP135990:0.02645886):0.02975592):0.03485653,(Providencia_heimbachae_NZ_LS483422:0.10381582,('Providencia_sp._SKLX074055_NZ_CP169565':0.08943257,(('Providencia_sp._JH10':0.00246352,Providencia_rettgeri_NZ_CP077317:0.00153028):0.02040239,(Providencia_hangzhouensis_NZ_CP135052:0.02067735,Providencia_huaxiensis_NZ_CP145931:0.02674292):0.00941198):0.05476446):0.01456405):0.01152485):0.01707135):0.27821283);(Morganella_psychrotolerans_NZ_BAAAFS010000010:0.07512433,Morganella_morganii_morganii_NZ_CP034944:0.04735705,((('Providencia_sp._SKLX074055_NZ_CP169565':0.05810376,(('Providencia_sp._JH10':9.71E-4,Providencia_rettgeri_NZ_CP077317:0.0053196):0.02033096,(Providencia_huaxiensis_NZ_CP145931:0.02438605,Providencia_hangzhouensis_NZ_CP135052:0.01876305):0.01236424):0.04479796):0.01073493,(Providencia_heimbachae_NZ_LS483422:0.09366182,(Providencia_rustigianii_NZ_LR134396:0.06078467,(Providencia_zhijangensis_NZ_CP135990:0.02076719,Providencia_alcalifaciens_NZ_CP023536:0.04487947):0.0257995):0.03127733):0.02038041):0.02281233,(Providencia_manganoxydans_NZ_CP067099:0.05979421,(Providencia_burhodogranariea_DSM19968_NZ_KB233228:0.08222016,('Providencia_sp._SKLX146130_NZ_CP169566':0.06167784,Providencia_stuartii_NZ_CP142095:0.06135744):0.02063505):0.01491243):0.03349936):0.29843121);(Morganella_psychrotolerans_NZ_BAAAFS010000010:0.0829112,Morganella_morganii_morganii_NZ_CP034944:0.04474168,((Providencia_burhodogranariea_DSM19968_NZ_KB233228:0.07665693,(Providencia_manganoxydans_NZ_CP067099:0.07197061,('Providencia_sp._SKLX146130_NZ_CP169566':0.07206198,Providencia_stuartii_NZ_CP142095:0.08209815):0.02074815):0.01703808):0.03870382,(('Providencia_sp._SKLX074055_NZ_CP169565':0.06586068,((Providencia_rettgeri_NZ_CP077317:0.00277433,'Providencia_sp._JH10':0.00166753):0.01500258,(Providencia_huaxiensis_NZ_CP145931:0.02829029,Providencia_hangzhouensis_NZ_CP135052:0.02216364):0.01472328):0.05584664):0.01661667,(Providencia_heimbachae_NZ_LS483422:0.0997079,(Providencia_rustigianii_NZ_LR134396:0.05837788,(Providencia_alcalifaciens_NZ_CP023536:0.03611787,Providencia_zhijangensis_NZ_CP135990:0.02247935):0.02953701):0.03754014):0.02003285):0.01588054):0.26286661);(Morganella_morganii_morganii_NZ_CP034944:0.05730674,Morganella_psychrotolerans_NZ_BAAAFS010000010:0.0857588,((Providencia_burhodogranariea_DSM19968_NZ_KB233228:0.07930089,(Providencia_manganoxydans_NZ_CP067099:0.07032854,('Providencia_sp._SKLX146130_NZ_CP169566':0.07453054,Providencia_stuartii_NZ_CP142095:0.06999721):0.01946512):0.01064246):0.05269851,(('Providencia_sp._SKLX074055_NZ_CP169565':0.07501931,((Providencia_rettgeri_NZ_CP077317:0.00515326,'Providencia_sp._JH10':0.0012732):0.01987107,(Providencia_huaxiensis_NZ_CP145931:0.02642407,Providencia_hangzhouensis_NZ_CP135052:0.02357053):0.01315293):0.04643261):0.01638943,(Providencia_heimbachae_NZ_LS483422:0.10233977,(Providencia_rustigianii_NZ_LR134396:0.07674925,(Providencia_zhijangensis_NZ_CP135990:0.03014665,Providencia_alcalifaciens_NZ_CP023536:0.03329561):0.02475251):0.03102585):0.01528545):0.01073753):0.27549589);(Morganella_psychrotolerans_NZ_BAAAFS010000010:0.07518991,Morganella_morganii_morganii_NZ_CP034944:0.05298846,((Providencia_burhodogranariea_DSM19968_NZ_KB233228:0.08383538,(Providencia_manganoxydans_NZ_CP067099:0.0635037,('Providencia_sp._SKLX146130_NZ_CP169566':0.07610447,Providencia_stuartii_NZ_CP142095:0.07346424):0.01695398):0.01315922):0.02586528,(('Providencia_sp._SKLX074055_NZ_CP169565':0.07578436,((Providencia_rettgeri_NZ_CP077317:0.00291426,'Providencia_sp._JH10':0.00333769):0.02094647,(Providencia_hangzhouensis_NZ_CP135052:0.02199142,Providencia_huaxiensis_NZ_CP145931:0.03041803):0.01005321):0.0421292):0.01899909,(Providencia_heimbachae_NZ_LS483422:0.10273746,(Providencia_rustigianii_NZ_LR134396:0.06174519,(Providencia_zhijangensis_NZ_CP135990:0.02461811,Providencia_alcalifaciens_NZ_CP023536:0.03400947):0.01815344):0.03370272):0.02010399):0.02143995):0.25268297);(Morganella_morganii_morganii_NZ_CP034944:0.04157627,Morganella_psychrotolerans_NZ_BAAAFS010000010:0.08494385,((Providencia_burhodogranariea_DSM19968_NZ_KB233228:0.08428788,(Providencia_manganoxydans_NZ_CP067099:0.08019939,('Providencia_sp._SKLX146130_NZ_CP169566':0.08520601,Providencia_stuartii_NZ_CP142095:0.06348852):0.01561765):0.00933715):0.03023384,((Providencia_heimbachae_NZ_LS483422:0.1001108,(Providencia_rustigianii_NZ_LR134396:0.0640978,(Providencia_alcalifaciens_NZ_CP023536:0.03249635,Providencia_zhijangensis_NZ_CP135990:0.03025877):0.03006081):0.03140663):0.01683005,('Providencia_sp._SKLX074055_NZ_CP169565':0.0739363,((Providencia_rettgeri_NZ_CP077317:0.00424225,'Providencia_sp._JH10':0.00320698):0.02086822,(Providencia_huaxiensis_NZ_CP145931:0.02701328,Providencia_hangzhouensis_NZ_CP135052:0.02018849):0.01193519):0.04894657):0.01474759):0.02110411):0.24743856);(Morganella_psychrotolerans_NZ_BAAAFS010000010:0.06657022,Morganella_morganii_morganii_NZ_CP034944:0.05888635,((Providencia_manganoxydans_NZ_CP067099:0.07133907,(Providencia_burhodogranariea_DSM19968_NZ_KB233228:0.0937914,('Providencia_sp._SKLX146130_NZ_CP169566':0.07564815,Providencia_stuartii_NZ_CP142095:0.06723279):0.01688974):0.01099491):0.03246564,(('Providencia_sp._SKLX074055_NZ_CP169565':0.06738878,((Providencia_rettgeri_NZ_CP077317:0.00340411,'Providencia_sp._JH10':0.0029107):0.02146304,(Providencia_hangzhouensis_NZ_CP135052:0.01647756,Providencia_huaxiensis_NZ_CP145931:0.02763386):0.01491767):0.05501105):0.01948053,(Providencia_heimbachae_NZ_LS483422:0.11720188,(Providencia_rustigianii_NZ_LR134396:0.06336864,(Providencia_alcalifaciens_NZ_CP023536:0.03968334,Providencia_zhijangensis_NZ_CP135990:0.0298175):0.02492865):0.03373502):0.01268563):0.01680891):0.23699311);(Morganella_psychrotolerans_NZ_BAAAFS010000010:0.08859808,Morganella_morganii_morganii_NZ_CP034944:0.05173408,((('Providencia_sp._SKLX074055_NZ_CP169565':0.05859924,(('Providencia_sp._JH10':0.00243813,Providencia_rettgeri_NZ_CP077317:0.00310998):0.02354035,(Providencia_hangzhouensis_NZ_CP135052:0.01782766,Providencia_huaxiensis_NZ_CP145931:0.02592769):0.01027594):0.05142894):0.01929442,(Providencia_heimbachae_NZ_LS483422:0.10573796,(Providencia_rustigianii_NZ_LR134396:0.06500773,(Providencia_zhijangensis_NZ_CP135990:0.03013955,Providencia_alcalifaciens_NZ_CP023536:0.03481463):0.03368528):0.03142636):0.01381111):0.01954113,(Providencia_burhodogranariea_DSM19968_NZ_KB233228:0.07935639,(Providencia_manganoxydans_NZ_CP067099:0.07639248,('Providencia_sp._SKLX146130_NZ_CP169566':0.08219317,Providencia_stuartii_NZ_CP142095:0.06387803):0.01280052):0.01406041):0.03088842):0.25224914);(Morganella_psychrotolerans_NZ_BAAAFS010000010:0.06162828,Morganella_morganii_morganii_NZ_CP034944:0.07516396,((Providencia_manganoxydans_NZ_CP067099:0.07129261,(Providencia_burhodogranariea_DSM19968_NZ_KB233228:0.07817773,('Providencia_sp._SKLX146130_NZ_CP169566':0.06738055,Providencia_stuartii_NZ_CP142095:0.06785177):0.02973098):0.01323891):0.0367692,(('Providencia_sp._SKLX074055_NZ_CP169565':0.06624691,((Providencia_rettgeri_NZ_CP077317:0.00191752,'Providencia_sp._JH10':0.00299044):0.01808373,(Providencia_hangzhouensis_NZ_CP135052:0.01507142,Providencia_huaxiensis_NZ_CP145931:0.03278298):0.01029602):0.05606311):0.01253003,(Providencia_heimbachae_NZ_LS483422:0.10119227,(Providencia_rustigianii_NZ_LR134396:0.06354947,(Providencia_alcalifaciens_NZ_CP023536:0.03504862,Providencia_zhijangensis_NZ_CP135990:0.02292106):0.01905478):0.032839):0.01399799):0.01105143):0.24616197);(Morganella_psychrotolerans_NZ_BAAAFS010000010:0.07284713,Morganella_morganii_morganii_NZ_CP034944:0.05557022,((Providencia_manganoxydans_NZ_CP067099:0.06127974,(Providencia_burhodogranariea_DSM19968_NZ_KB233228:0.07996413,('Providencia_sp._SKLX146130_NZ_CP169566':0.07559465,Providencia_stuartii_NZ_CP142095:0.06549285):0.02712948):0.01026869):0.03935453,(('Providencia_sp._SKLX074055_NZ_CP169565':0.0771513,((Providencia_rettgeri_NZ_CP077317:0.00348572,'Providencia_sp._JH10':0.00356114):0.0206936,(Providencia_huaxiensis_NZ_CP145931:0.02456873,Providencia_hangzhouensis_NZ_CP135052:0.01791412):0.01450587):0.05136717):0.01082,(Providencia_heimbachae_NZ_LS483422:0.10228244,(Providencia_rustigianii_NZ_LR134396:0.06524799,(Providencia_zhijangensis_NZ_CP135990:0.02256811,Providencia_alcalifaciens_NZ_CP023536:0.03928026):0.02855732):0.04105539):0.01927439):0.02088777):0.26179746);(Morganella_psychrotolerans_NZ_BAAAFS010000010:0.09750498,Morganella_morganii_morganii_NZ_CP034944:0.04331834,((Providencia_burhodogranariea_DSM19968_NZ_KB233228:0.07287704,(Providencia_manganoxydans_NZ_CP067099:0.07938962,('Providencia_sp._SKLX146130_NZ_CP169566':0.06787261,Providencia_stuartii_NZ_CP142095:0.07473603):0.02536182):0.00990765):0.04078738,(('Providencia_sp._SKLX074055_NZ_CP169565':0.06377993,(('Providencia_sp._JH10':0.00286447,Providencia_rettgeri_NZ_CP077317:0.00366769):0.01166612,(Providencia_hangzhouensis_NZ_CP135052:0.02083421,Providencia_huaxiensis_NZ_CP145931:0.02504377):0.01470014):0.05510345):0.01995659,(Providencia_heimbachae_NZ_LS483422:0.10233404,(Providencia_rustigianii_NZ_LR134396:0.06520658,(Providencia_zhijangensis_NZ_CP135990:0.02511814,Providencia_alcalifaciens_NZ_CP023536:0.03550386):0.02437755):0.03064462):0.01641682):0.01439224):0.27787353);(Morganella_psychrotolerans_NZ_BAAAFS010000010:0.0840196,Morganella_morganii_morganii_NZ_CP034944:0.0467651,(((Providencia_rustigianii_NZ_LR134396:0.06701519,(Providencia_alcalifaciens_NZ_CP023536:0.03456399,Providencia_zhijangensis_NZ_CP135990:0.03230054):0.02799951):0.03100095,(Providencia_heimbachae_NZ_LS483422:0.10137521,('Providencia_sp._SKLX074055_NZ_CP169565':0.08164098,((Providencia_rettgeri_NZ_CP077317:0.00323623,'Providencia_sp._JH10':0.00250726):0.01679528,(Providencia_huaxiensis_NZ_CP145931:0.02662508,Providencia_hangzhouensis_NZ_CP135052:0.02326129):0.00878469):0.04052414):0.01110169):0.01581332):0.01059881,(Providencia_manganoxydans_NZ_CP067099:0.07810629,(Providencia_burhodogranariea_DSM19968_NZ_KB233228:0.09050262,('Providencia_sp._SKLX146130_NZ_CP169566':0.07800882,Providencia_stuartii_NZ_CP142095:0.06844108):0.02363304):0.01421157):0.04063042):0.31654755);(Morganella_psychrotolerans_NZ_BAAAFS010000010:0.08275543,Morganella_morganii_morganii_NZ_CP034944:0.05956702,((Providencia_burhodogranariea_DSM19968_NZ_KB233228:0.09873692,(Providencia_manganoxydans_NZ_CP067099:0.06277395,('Providencia_sp._SKLX146130_NZ_CP169566':0.08572726,Providencia_stuartii_NZ_CP142095:0.07197528):0.02490269):0.01821369):0.03579682,((Providencia_rustigianii_NZ_LR134396:0.06344122,(Providencia_alcalifaciens_NZ_CP023536:0.04108966,Providencia_zhijangensis_NZ_CP135990:0.02237465):0.0322203):0.04948368,(('Providencia_sp._SKLX074055_NZ_CP169565':0.0842907,(('Providencia_sp._JH10':0.00207104,Providencia_rettgeri_NZ_CP077317:0.00362065):0.02223939,(Providencia_hangzhouensis_NZ_CP135052:0.02292904,Providencia_huaxiensis_NZ_CP145931:0.02801676):0.01020384):0.04874853):0.01686123,Providencia_heimbachae_NZ_LS483422:0.10701806):0.0126438):0.01316029):0.28825773);(Morganella_morganii_morganii_NZ_CP034944:0.07210341,Morganella_psychrotolerans_NZ_BAAAFS010000010:0.06899493,((Providencia_burhodogranariea_DSM19968_NZ_KB233228:0.08309617,(Providencia_manganoxydans_NZ_CP067099:0.07373111,('Providencia_sp._SKLX146130_NZ_CP169566':0.07443872,Providencia_stuartii_NZ_CP142095:0.07732577):0.02801651):0.01155984):0.03683206,(('Providencia_sp._SKLX074055_NZ_CP169565':0.07161064,(('Providencia_sp._JH10':0.00498337,Providencia_rettgeri_NZ_CP077317:0.00275912):0.02236845,(Providencia_hangzhouensis_NZ_CP135052:0.02489838,Providencia_huaxiensis_NZ_CP145931:0.02972706):0.01300406):0.04418386):0.02043929,(Providencia_heimbachae_NZ_LS483422:0.10915649,(Providencia_rustigianii_NZ_LR134396:0.05281535,(Providencia_zhijangensis_NZ_CP135990:0.03574897,Providencia_alcalifaciens_NZ_CP023536:0.03430324):0.04044694):0.03187773):0.01767426):0.02128524):0.27072492);(Morganella_morganii_morganii_NZ_CP034944:0.04183876,Morganella_psychrotolerans_NZ_BAAAFS010000010:0.06742076,((Providencia_burhodogranariea_DSM19968_NZ_KB233228:0.08137207,(Providencia_manganoxydans_NZ_CP067099:0.06521316,('Providencia_sp._SKLX146130_NZ_CP169566':0.07290026,Providencia_stuartii_NZ_CP142095:0.06318366):0.02573438):0.01777245):0.01868764,((Providencia_rustigianii_NZ_LR134396:0.0726829,(Providencia_zhijangensis_NZ_CP135990:0.03147176,Providencia_alcalifaciens_NZ_CP023536:0.03202149):0.02644137):0.03805711,('Providencia_sp._SKLX074055_NZ_CP169565':0.06550702,(Providencia_heimbachae_NZ_LS483422:0.11734924,(Providencia_huaxiensis_NZ_CP145931:0.01832698,(Providencia_hangzhouensis_NZ_CP135052:0.02154816,('Providencia_sp._JH10':0.00287848,Providencia_rettgeri_NZ_CP077317:0.00137656):0.02728962):0.01190437):0.04733323):0.01586307):0.00990555):0.02819879):0.24641155);(Morganella_psychrotolerans_NZ_BAAAFS010000010:0.08074198,Morganella_morganii_morganii_NZ_CP034944:0.04249391,((('Providencia_sp._SKLX074055_NZ_CP169565':0.07576522,((Providencia_rettgeri_NZ_CP077317:0.00383212,'Providencia_sp._JH10':0.00173264):0.01749682,(Providencia_huaxiensis_NZ_CP145931:0.02619341,Providencia_hangzhouensis_NZ_CP135052:0.02261788):0.01415319):0.04751535):0.01470684,(Providencia_heimbachae_NZ_LS483422:0.10887038,(Providencia_rustigianii_NZ_LR134396:0.0577641,(Providencia_alcalifaciens_NZ_CP023536:0.04051015,Providencia_zhijangensis_NZ_CP135990:0.02976448):0.03247066):0.02991548):0.01945122):0.02702736,(Providencia_burhodogranariea_DSM19968_NZ_KB233228:0.09475967,(Providencia_manganoxydans_NZ_CP067099:0.07114358,(Providencia_stuartii_NZ_CP142095:0.07997945,'Providencia_sp._SKLX146130_NZ_CP169566':0.07614042):0.01978586):0.00714882):0.02329514):0.28862291);(Morganella_morganii_morganii_NZ_CP034944:0.04590819,Morganella_psychrotolerans_NZ_BAAAFS010000010:0.08476649,((Providencia_rustigianii_NZ_LR134396:0.05846999,(Providencia_alcalifaciens_NZ_CP023536:0.03514607,Providencia_zhijangensis_NZ_CP135990:0.02803784):0.02691715):0.02769756,(('Providencia_sp._SKLX074055_NZ_CP169565':0.06718207,(Providencia_heimbachae_NZ_LS483422:0.10134456,((Providencia_rettgeri_NZ_CP077317:0.00376295,'Providencia_sp._JH10':0.00137755):0.02451696,(Providencia_hangzhouensis_NZ_CP135052:0.02272704,Providencia_huaxiensis_NZ_CP145931:0.02456467):0.01164318):0.04214443):0.01351702):0.01499526,(Providencia_manganoxydans_NZ_CP067099:0.06863736,(Providencia_burhodogranariea_DSM19968_NZ_KB233228:0.08219254,(Providencia_stuartii_NZ_CP142095:0.05974942,'Providencia_sp._SKLX146130_NZ_CP169566':0.07083119):0.02244405):0.01526798):0.03966021):0.0210019):0.25316873);(Morganella_psychrotolerans_NZ_BAAAFS010000010:0.06943559,Morganella_morganii_morganii_NZ_CP034944:0.05439681,((('Providencia_sp._SKLX074055_NZ_CP169565':0.07004346,(('Providencia_sp._JH10':0.00262504,Providencia_rettgeri_NZ_CP077317:0.00636869):0.01892277,(Providencia_hangzhouensis_NZ_CP135052:0.02174503,Providencia_huaxiensis_NZ_CP145931:0.02987366):0.01106399):0.04477201):0.01542453,(Providencia_heimbachae_NZ_LS483422:0.11085567,(Providencia_rustigianii_NZ_LR134396:0.06987489,(Providencia_zhijangensis_NZ_CP135990:0.02665189,Providencia_alcalifaciens_NZ_CP023536:0.0338567):0.02539793):0.035348):0.0154914):0.02489628,(Providencia_manganoxydans_NZ_CP067099:0.05988387,(Providencia_burhodogranariea_DSM19968_NZ_KB233228:0.08972154,(Providencia_stuartii_NZ_CP142095:0.06504719,'Providencia_sp._SKLX146130_NZ_CP169566':0.07245806):0.01653851):0.01885308):0.03412004):0.28214487);(Morganella_psychrotolerans_NZ_BAAAFS010000010:0.06538115,Morganella_morganii_morganii_NZ_CP034944:0.06091831,((Providencia_burhodogranariea_DSM19968_NZ_KB233228:0.08240082,(Providencia_manganoxydans_NZ_CP067099:0.071237,(Providencia_stuartii_NZ_CP142095:0.07707509,'Providencia_sp._SKLX146130_NZ_CP169566':0.06546272):0.03042656):0.01440712):0.02413118,((Providencia_rustigianii_NZ_LR134396:0.07341944,(Providencia_alcalifaciens_NZ_CP023536:0.03858644,Providencia_zhijangensis_NZ_CP135990:0.02781738):0.02148621):0.03464169,(Providencia_heimbachae_NZ_LS483422:0.1072452,('Providencia_sp._SKLX074055_NZ_CP169565':0.06768518,(('Providencia_sp._JH10':0.00183687,Providencia_rettgeri_NZ_CP077317:0.00320158):0.02525617,(Providencia_huaxiensis_NZ_CP145931:0.02836325,Providencia_hangzhouensis_NZ_CP135052:0.02339879):0.01038885):0.044181):0.0152162):0.01433144):0.0312732):0.28755313);(Morganella_morganii_morganii_NZ_CP034944:0.06869284,Morganella_psychrotolerans_NZ_BAAAFS010000010:0.06790388,((Providencia_rustigianii_NZ_LR134396:0.06578959,(Providencia_alcalifaciens_NZ_CP023536:0.03600582,Providencia_zhijangensis_NZ_CP135990:0.03109766):0.02536843):0.032344,(('Providencia_sp._SKLX074055_NZ_CP169565':0.07663281,(('Providencia_sp._JH10':0.00290538,Providencia_rettgeri_NZ_CP077317:0.00153222):0.02581384,(Providencia_hangzhouensis_NZ_CP135052:0.02021758,Providencia_huaxiensis_NZ_CP145931:0.03192884):0.00627162):0.05059984):0.02141851,(Providencia_heimbachae_NZ_LS483422:0.11828196,(Providencia_manganoxydans_NZ_CP067099:0.06723942,(Providencia_burhodogranariea_DSM19968_NZ_KB233228:0.08948975,('Providencia_sp._SKLX146130_NZ_CP169566':0.07723982,Providencia_stuartii_NZ_CP142095:0.07471523):0.02784381):0.01758809):0.04138231):0.01431455):0.00926879):0.29684109);(Morganella_psychrotolerans_NZ_BAAAFS010000010:0.07928943,Morganella_morganii_morganii_NZ_CP034944:0.04496884,((Providencia_manganoxydans_NZ_CP067099:0.08041965,(Providencia_burhodogranariea_DSM19968_NZ_KB233228:0.08437444,(Providencia_stuartii_NZ_CP142095:0.06939754,'Providencia_sp._SKLX146130_NZ_CP169566':0.07237316):0.02129816):0.01281904):0.03084099,((Providencia_rustigianii_NZ_LR134396:0.06200692,(Providencia_zhijangensis_NZ_CP135990:0.02959763,Providencia_alcalifaciens_NZ_CP023536:0.03384112):0.03100611):0.03233217,(Providencia_heimbachae_NZ_LS483422:0.11209463,('Providencia_sp._SKLX074055_NZ_CP169565':0.06541974,(('Providencia_sp._JH10':0.00431811,Providencia_rettgeri_NZ_CP077317:0.00312282):0.02069855,(Providencia_huaxiensis_NZ_CP145931:0.02875856,Providencia_hangzhouensis_NZ_CP135052:0.02186258):0.01117737):0.04776857):0.01336815):0.01288104):0.01622142):0.28205573);(Morganella_morganii_morganii_NZ_CP034944:0.06263252,Morganella_psychrotolerans_NZ_BAAAFS010000010:0.07478079,((Providencia_burhodogranariea_DSM19968_NZ_KB233228:0.07173617,(Providencia_manganoxydans_NZ_CP067099:0.06380325,(Providencia_stuartii_NZ_CP142095:0.0704119,'Providencia_sp._SKLX146130_NZ_CP169566':0.06602613):0.02388171):0.0196654):0.04022321,(('Providencia_sp._SKLX074055_NZ_CP169565':0.07225075,(('Providencia_sp._JH10':0.00155259,Providencia_rettgeri_NZ_CP077317:0.00358341):0.02164044,(Providencia_hangzhouensis_NZ_CP135052:0.01767894,Providencia_huaxiensis_NZ_CP145931:0.03147578):0.01027188):0.04412341):0.01964151,(Providencia_heimbachae_NZ_LS483422:0.1057708,(Providencia_rustigianii_NZ_LR134396:0.05389992,(Providencia_alcalifaciens_NZ_CP023536:0.03469185,Providencia_zhijangensis_NZ_CP135990:0.02478714):0.0331172):0.02899481):0.01719406):0.01346685):0.25931601);(Morganella_morganii_morganii_NZ_CP034944:0.04318658,Morganella_psychrotolerans_NZ_BAAAFS010000010:0.0651989,(('Providencia_sp._SKLX074055_NZ_CP169565':0.0673602,((('Providencia_sp._JH10':0.0019379,Providencia_rettgeri_NZ_CP077317:0.00469084):0.02133693,(Providencia_hangzhouensis_NZ_CP135052:0.0177425,Providencia_huaxiensis_NZ_CP145931:0.0348445):0.00705276):0.03493079,(Providencia_heimbachae_NZ_LS483422:0.09075268,(Providencia_rustigianii_NZ_LR134396:0.05910029,(Providencia_alcalifaciens_NZ_CP023536:0.02938722,Providencia_zhijangensis_NZ_CP135990:0.03096791):0.01777861):0.03994045):0.02721195):0.01065745):0.01544671,(Providencia_manganoxydans_NZ_CP067099:0.06806607,(Providencia_burhodogranariea_DSM19968_NZ_KB233228:0.08339138,(Providencia_stuartii_NZ_CP142095:0.06697654,'Providencia_sp._SKLX146130_NZ_CP169566':0.06449099):0.01660432):0.01373832):0.04010541):0.2974726);(Morganella_psychrotolerans_NZ_BAAAFS010000010:0.08067029,Morganella_morganii_morganii_NZ_CP034944:0.05853488,((Providencia_burhodogranariea_DSM19968_NZ_KB233228:0.07354843,(Providencia_manganoxydans_NZ_CP067099:0.05711567,(Providencia_stuartii_NZ_CP142095:0.07132661,'Providencia_sp._SKLX146130_NZ_CP169566':0.06822449):0.02242135):0.01790033):0.02681871,((Providencia_rustigianii_NZ_LR134396:0.06571371,(Providencia_alcalifaciens_NZ_CP023536:0.03624897,Providencia_zhijangensis_NZ_CP135990:0.02118541):0.0263028):0.03573178,(Providencia_heimbachae_NZ_LS483422:0.10089308,('Providencia_sp._SKLX074055_NZ_CP169565':0.0712906,(('Providencia_sp._JH10':0.00208991,Providencia_rettgeri_NZ_CP077317:0.0025788):0.02079782,(Providencia_hangzhouensis_NZ_CP135052:0.01780983,Providencia_huaxiensis_NZ_CP145931:0.02949449):0.00957223):0.04541275):0.01441666):0.01244494):0.02471974):0.27750854);(Morganella_morganii_morganii_NZ_CP034944:0.04940851,Morganella_psychrotolerans_NZ_BAAAFS010000010:0.06746443,((Providencia_rustigianii_NZ_LR134396:0.06078421,(Providencia_alcalifaciens_NZ_CP023536:0.03051488,Providencia_zhijangensis_NZ_CP135990:0.02688564):0.02770318):0.02818409,(Providencia_heimbachae_NZ_LS483422:0.09954642,(('Providencia_sp._SKLX074055_NZ_CP169565':0.06527968,((Providencia_rettgeri_NZ_CP077317:0.00308311,'Providencia_sp._JH10':0.00216334):0.01864418,(Providencia_huaxiensis_NZ_CP145931:0.0268662,Providencia_hangzhouensis_NZ_CP135052:0.0218981):0.01245895):0.0458045):0.01634789,(Providencia_manganoxydans_NZ_CP067099:0.07094993,(Providencia_burhodogranariea_DSM19968_NZ_KB233228:0.09180534,('Providencia_sp._SKLX146130_NZ_CP169566':0.0820683,Providencia_stuartii_NZ_CP142095:0.06937149):0.01919674):0.01764042):0.05596021):0.01830722):0.00824696):0.28287369);(Morganella_psychrotolerans_NZ_BAAAFS010000010:0.06769185,Morganella_morganii_morganii_NZ_CP034944:0.06760085,((Providencia_burhodogranariea_DSM19968_NZ_KB233228:0.09291345,(Providencia_manganoxydans_NZ_CP067099:0.07669556,(Providencia_stuartii_NZ_CP142095:0.07630813,'Providencia_sp._SKLX146130_NZ_CP169566':0.07122378):0.0229902):0.00945785):0.02739153,(('Providencia_sp._SKLX074055_NZ_CP169565':0.07975751,(Providencia_hangzhouensis_NZ_CP135052:0.01272425,(Providencia_huaxiensis_NZ_CP145931:0.03227064,(Providencia_rettgeri_NZ_CP077317:0.00415632,'Providencia_sp._JH10':0.0024848):0.0299325):0.0072145):0.05453468):0.01387339,(Providencia_heimbachae_NZ_LS483422:0.11697301,(Providencia_rustigianii_NZ_LR134396:0.0719681,(Providencia_zhijangensis_NZ_CP135990:0.02918385,Providencia_alcalifaciens_NZ_CP023536:0.03511555):0.0235165):0.03159766):0.01193266):0.01509315):0.27907224);(Morganella_psychrotolerans_NZ_BAAAFS010000010:0.08766517,Morganella_morganii_morganii_NZ_CP034944:0.05153866,((Providencia_burhodogranariea_DSM19968_NZ_KB233228:0.07720966,(Providencia_manganoxydans_NZ_CP067099:0.06818653,(Providencia_stuartii_NZ_CP142095:0.06438904,'Providencia_sp._SKLX146130_NZ_CP169566':0.07062429):0.0238809):0.01662045):0.03119246,(('Providencia_sp._SKLX074055_NZ_CP169565':0.0709062,((Providencia_rettgeri_NZ_CP077317:0.00378578,'Providencia_sp._JH10':0.00292567):0.0137456,(Providencia_hangzhouensis_NZ_CP135052:0.01787904,Providencia_huaxiensis_NZ_CP145931:0.02480385):0.01496475):0.04475331):0.01398179,(Providencia_heimbachae_NZ_LS483422:0.101949,(Providencia_rustigianii_NZ_LR134396:0.06489917,(Providencia_zhijangensis_NZ_CP135990:0.02653999,Providencia_alcalifaciens_NZ_CP023536:0.0380573):0.0235973):0.02760952):0.01423165):0.02851489):0.25761923);(Morganella_psychrotolerans_NZ_BAAAFS010000010:0.08330429,Morganella_morganii_morganii_NZ_CP034944:0.05976756,((('Providencia_sp._SKLX074055_NZ_CP169565':0.07088312,((Providencia_rettgeri_NZ_CP077317:0.00432906,'Providencia_sp._JH10':0.00265365):0.0226414,(Providencia_hangzhouensis_NZ_CP135052:0.02326085,Providencia_huaxiensis_NZ_CP145931:0.02645128):0.01131401):0.05292677):0.01585226,(Providencia_heimbachae_NZ_LS483422:0.10191436,(Providencia_rustigianii_NZ_LR134396:0.05836343,(Providencia_alcalifaciens_NZ_CP023536:0.0381346,Providencia_zhijangensis_NZ_CP135990:0.02411996):0.03212845):0.03213447):0.01142046):0.02116102,(Providencia_manganoxydans_NZ_CP067099:0.07231493,(Providencia_burhodogranariea_DSM19968_NZ_KB233228:0.08597036,('Providencia_sp._SKLX146130_NZ_CP169566':0.0749674,Providencia_stuartii_NZ_CP142095:0.07636484):0.02260022):0.01213473):0.02689775):0.27031406);(Morganella_psychrotolerans_NZ_BAAAFS010000010:0.06864084,Morganella_morganii_morganii_NZ_CP034944:0.05608167,((('Providencia_sp._SKLX074055_NZ_CP169565':0.07659164,(('Providencia_sp._JH10':0.00198125,Providencia_rettgeri_NZ_CP077317:0.00314397):0.02078033,(Providencia_hangzhouensis_NZ_CP135052:0.02031238,Providencia_huaxiensis_NZ_CP145931:0.0322442):0.00781874):0.04627395):0.02286068,(Providencia_heimbachae_NZ_LS483422:0.09956942,(Providencia_rustigianii_NZ_LR134396:0.06554166,(Providencia_zhijangensis_NZ_CP135990:0.02801629,Providencia_alcalifaciens_NZ_CP023536:0.04135677):0.02352799):0.03100896):0.01401468):0.02884709,(Providencia_burhodogranariea_DSM19968_NZ_KB233228:0.0824391,(Providencia_manganoxydans_NZ_CP067099:0.0709306,(Providencia_stuartii_NZ_CP142095:0.06590664,'Providencia_sp._SKLX146130_NZ_CP169566':0.0706002):0.02616621):0.01234208):0.02483186):0.25680843);(Morganella_psychrotolerans_NZ_BAAAFS010000010:0.07201435,Morganella_morganii_morganii_NZ_CP034944:0.05319119,((Providencia_manganoxydans_NZ_CP067099:0.0694725,(Providencia_burhodogranariea_DSM19968_NZ_KB233228:0.08352835,('Providencia_sp._SKLX146130_NZ_CP169566':0.07390581,Providencia_stuartii_NZ_CP142095:0.0737243):0.02101956):0.01667852):0.02865245,((Providencia_rustigianii_NZ_LR134396:0.07247631,(Providencia_zhijangensis_NZ_CP135990:0.0278143,Providencia_alcalifaciens_NZ_CP023536:0.02878261):0.02750071):0.04043585,(Providencia_heimbachae_NZ_LS483422:0.11016867,('Providencia_sp._SKLX074055_NZ_CP169565':0.07156384,(Providencia_hangzhouensis_NZ_CP135052:0.01413369,((Providencia_rettgeri_NZ_CP077317:0.00517156,'Providencia_sp._JH10':0.0013964):0.02942384,Providencia_huaxiensis_NZ_CP145931:0.03634084):0.00755158):0.06558613):0.01577314):0.01164553):0.02798994):0.28132648);
```
