## Supplementary material for "Life history and infection susceptibility parameters of *Drosophila* species reared on a common diet": File S2: bootstrap-theme.css

```
/*!
 * Bootstrap v3.3.5 (http://getbootstrap.com)
 * Copyright 2011-2015 Twitter, Inc.
 * Licensed under MIT (https://github.com/twbs/bootstrap/blob/master/LICENSE)
 */
.btn-default,
.btn-primary,
.btn-success,
.btn-info,
.btn-warning,
.btn-danger {
  text-shadow: 0 -1px 0 rgba(0, 0, 0, .2);
  -webkit-box-shadow: inset 0 1px 0 rgba(255, 255, 255, .15), 0 1px 1px rgba(0, 0, 0, .075);
          box-shadow: inset 0 1px 0 rgba(255, 255, 255, .15), 0 1px 1px rgba(0, 0, 0, .075);
}
.btn-default:active,
.btn-primary:active,
.btn-success:active,
.btn-info:active,
.btn-warning:active,
.btn-danger:active,
.btn-default.active,
.btn-primary.active,
.btn-success.active,
.btn-info.active,
.btn-warning.active,
.btn-danger.active {
  -webkit-box-shadow: inset 0 3px 5px rgba(0, 0, 0, .125);
          box-shadow: inset 0 3px 5px rgba(0, 0, 0, .125);
}
.btn-default.disabled,
.btn-primary.disabled,
.btn-success.disabled,
.btn-info.disabled,
.btn-warning.disabled,
.btn-danger.disabled,
.btn-default[disabled],
.btn-primary[disabled],
.btn-success[disabled],
.btn-info[disabled],
.btn-warning[disabled],
.btn-danger[disabled],
fieldset[disabled] .btn-default,
fieldset[disabled] .btn-primary,
fieldset[disabled] .btn-success,
fieldset[disabled] .btn-info,
fieldset[disabled] .btn-warning,
fieldset[disabled] .btn-danger {
  -webkit-box-shadow: none;
          box-shadow: none;
}
.btn-default .badge,
.btn-primary .badge,
.btn-success .badge,
.btn-info .badge,
.btn-warning .badge,
.btn-danger .badge {
  text-shadow: none;
}
.btn:active,
.btn.active {
  background-image: none;
}
.btn-default {
  text-shadow: 0 1px 0 #fff;
  background-image: -webkit-linear-gradient(top, #fff 0%, #e0e0e0 100%);
  background-image:      -o-linear-gradient(top, #fff 0%, #e0e0e0 100%);
  background-image: -webkit-gradient(linear, left top, left bottom, from(#fff), to(#e0e0e0));
  background-image:         linear-gradient(to bottom, #fff 0%, #e0e0e0 100%);
  filter: progid:DXImageTransform.Microsoft.gradient(startColorstr='#ffffffff', endColorstr='#ffe0e0e0', GradientType=0);
  filter: progid:DXImageTransform.Microsoft.gradient(enabled = false);
  background-repeat: repeat-x;
  border-color: #dbdbdb;
  border-color: #ccc;
}
.btn-default:hover,
.btn-default:focus {
  background-color: #e0e0e0;
  background-position: 0 -15px;
}
.btn-default:active,
.btn-default.active {
  background-color: #e0e0e0;
  border-color: #dbdbdb;
}
.btn-default.disabled,
.btn-default[disabled],
fieldset[disabled] .btn-default,
.btn-default.disabled:hover,
.btn-default[disabled]:hover,
fieldset[disabled] .btn-default:hover,
.btn-default.disabled:focus,
.btn-default[disabled]:focus,
fieldset[disabled] .btn-default:focus,
.btn-default.disabled.focus,
.btn-default[disabled].focus,
fieldset[disabled] .btn-default.focus,
.btn-default.disabled:active,
.btn-default[disabled]:active,
fieldset[disabled] .btn-default:active,
.btn-default.disabled.active,
.btn-default[disabled].active,
fieldset[disabled] .btn-default.active {
  background-color: #e0e0e0;
  background-image: none;
}
.btn-primary {
  background-image: -webkit-linear-gradient(top, #337ab7 0%, #265a88 100%);
  background-image:      -o-linear-gradient(top, #337ab7 0%, #265a88 100%);
  background-image: -webkit-gradient(linear, left top, left bottom, from(#337ab7), to(#265a88));
  background-image:         linear-gradient(to bottom, #337ab7 0%, #265a88 100%);
  filter: progid:DXImageTransform.Microsoft.gradient(startColorstr='#ff337ab7', endColorstr='#ff265a88', GradientType=0);
  filter: progid:DXImageTransform.Microsoft.gradient(enabled = false);
  background-repeat: repeat-x;
  border-color: #245580;
}
.btn-primary:hover,
.btn-primary:focus {
  background-color: #265a88;
  background-position: 0 -15px;
}
.btn-primary:active,
.btn-primary.active {
  background-color: #265a88;
  border-color: #245580;
}
.btn-primary.disabled,
.btn-primary[disabled],
fieldset[disabled] .btn-primary,
.btn-primary.disabled:hover,
.btn-primary[disabled]:hover,
fieldset[disabled] .btn-primary:hover,
.btn-primary.disabled:focus,
.btn-primary[disabled]:focus,
fieldset[disabled] .btn-primary:focus,
.btn-primary.disabled.focus,
.btn-primary[disabled].focus,
fieldset[disabled] .btn-primary.focus,
.btn-primary.disabled:active,
.btn-primary[disabled]:active,
fieldset[disabled] .btn-primary:active,
.btn-primary.disabled.active,
.btn-primary[disabled].active,
fieldset[disabled] .btn-primary.active {
  background-color: #265a88;
  background-image: none;
}
.btn-success {
  background-image: -webkit-linear-gradient(top, #5cb85c 0%, #419641 100%);
  background-image:      -o-linear-gradient(top, #5cb85c 0%, #419641 100%);
  background-image: -webkit-gradient(linear, left top, left bottom, from(#5cb85c), to(#419641));
  background-image:         linear-gradient(to bottom, #5cb85c 0%, #419641 100%);
  filter: progid:DXImageTransform.Microsoft.gradient(startColorstr='#ff5cb85c', endColorstr='#ff419641', GradientType=0);
  filter: progid:DXImageTransform.Microsoft.gradient(enabled = false);
  background-repeat: repeat-x;
  border-color: #3e8f3e;
}
.btn-success:hover,
.btn-success:focus {
  background-color: #419641;
  background-position: 0 -15px;
}
.btn-success:active,
.btn-success.active {
  background-color: #419641;
  border-color: #3e8f3e;
}
.btn-success.disabled,
.btn-success[disabled],
fieldset[disabled] .btn-success,
.btn-success.disabled:hover,
.btn-success[disabled]:hover,
fieldset[disabled] .btn-success:hover,
.btn-success.disabled:focus,
.btn-success[disabled]:focus,
fieldset[disabled] .btn-success:focus,
.btn-success.disabled.focus,
.btn-success[disabled].focus,
fieldset[disabled] .btn-success.focus,
.btn-success.disabled:active,
.btn-success[disabled]:active,
fieldset[disabled] .btn-success:active,
.btn-success.disabled.active,
.btn-success[disabled].active,
fieldset[disabled] .btn-success.active {
  background-color: #419641;
  background-image: none;
}
.btn-info {
  background-image: -webkit-linear-gradient(top, #5bc0de 0%, #2aabd2 100%);
  background-image:      -o-linear-gradient(top, #5bc0de 0%, #2aabd2 100%);
  background-image: -webkit-gradient(linear, left top, left bottom, from(#5bc0de), to(#2aabd2));
  background-image:         linear-gradient(to bottom, #5bc0de 0%, #2aabd2 100%);
  filter: progid:DXImageTransform.Microsoft.gradient(startColorstr='#ff5bc0de', endColorstr='#ff2aabd2', GradientType=0);
  filter: progid:DXImageTransform.Microsoft.gradient(enabled = false);
  background-repeat: repeat-x;
  border-color: #28a4c9;
}
.btn-info:hover,
.btn-info:focus {
  background-color: #2aabd2;
  background-position: 0 -15px;
}
.btn-info:active,
.btn-info.active {
  background-color: #2aabd2;
  border-color: #28a4c9;
}
.btn-info.disabled,
.btn-info[disabled],
fieldset[disabled] .btn-info,
.btn-info.disabled:hover,
.btn-info[disabled]:hover,
fieldset[disabled] .btn-info:hover,
.btn-info.disabled:focus,
.btn-info[disabled]:focus,
fieldset[disabled] .btn-info:focus,
.btn-info.disabled.focus,
.btn-info[disabled].focus,
fieldset[disabled] .btn-info.focus,
.btn-info.disabled:active,
.btn-info[disabled]:active,
fieldset[disabled] .btn-info:active,
.btn-info.disabled.active,
.btn-info[disabled].active,
fieldset[disabled] .btn-info.active {
  background-color: #2aabd2;
  background-image: none;
}
.btn-warning {
  background-image: -webkit-linear-gradient(top, #f0ad4e 0%, #eb9316 100%);
  background-image:      -o-linear-gradient(top, #f0ad4e 0%, #eb9316 100%);
  background-image: -webkit-gradient(linear, left top, left bottom, from(#f0ad4e), to(#eb9316));
  background-image:         linear-gradient(to bottom, #f0ad4e 0%, #eb9316 100%);
  filter: progid:DXImageTransform.Microsoft.gradient(startColorstr='#fff0ad4e', endColorstr='#ffeb9316', GradientType=0);
  filter: progid:DXImageTransform.Microsoft.gradient(enabled = false);
  background-repeat: repeat-x;
  border-color: #e38d13;
}
.btn-warning:hover,
.btn-warning:focus {
  background-color: #eb9316;
  background-position: 0 -15px;
}
.btn-warning:active,
.btn-warning.active {
  background-color: #eb9316;
  border-color: #e38d13;
}
.btn-warning.disabled,
.btn-warning[disabled],
fieldset[disabled] .btn-warning,
.btn-warning.disabled:hover,
.btn-warning[disabled]:hover,
fieldset[disabled] .btn-warning:hover,
.btn-warning.disabled:focus,
.btn-warning[disabled]:focus,
fieldset[disabled] .btn-warning:focus,
.btn-warning.disabled.focus,
.btn-warning[disabled].focus,
fieldset[disabled] .btn-warning.focus,
.btn-warning.disabled:active,
.btn-warning[disabled]:active,
fieldset[disabled] .btn-warning:active,
.btn-warning.disabled.active,
.btn-warning[disabled].active,
fieldset[disabled] .btn-warning.active {
  background-color: #eb9316;
  background-image: none;
}
.btn-danger {
  background-image: -webkit-linear-gradient(top, #d9534f 0%, #c12e2a 100%);
  background-image:      -o-linear-gradient(top, #d9534f 0%, #c12e2a 100%);
  background-image: -webkit-gradient(linear, left top, left bottom, from(#d9534f), to(#c12e2a));
  background-image:         linear-gradient(to bottom, #d9534f 0%, #c12e2a 100%);
  filter: progid:DXImageTransform.Microsoft.gradient(startColorstr='#ffd9534f', endColorstr='#ffc12e2a', GradientType=0);
  filter: progid:DXImageTransform.Microsoft.gradient(enabled = false);
  background-repeat: repeat-x;
  border-color: #b92c28;
}
.btn-danger:hover,
.btn-danger:focus {
  background-color: #c12e2a;
  background-position: 0 -15px;
}
.btn-danger:active,
.btn-danger.active {
  background-color: #c12e2a;
  border-color: #b92c28;
}
.btn-danger.disabled,
.btn-danger[disabled],
fieldset[disabled] .btn-danger,
.btn-danger.disabled:hover,
.btn-danger[disabled]:hover,
fieldset[disabled] .btn-danger:hover,
.btn-danger.disabled:focus,
.btn-danger[disabled]:focus,
fieldset[disabled] .btn-danger:focus,
.btn-danger.disabled.focus,
.btn-danger[disabled].focus,
fieldset[disabled] .btn-danger.focus,
.btn-danger.disabled:active,
.btn-danger[disabled]:active,
fieldset[disabled] .btn-danger:active,
.btn-danger.disabled.active,
.btn-danger[disabled].active,
fieldset[disabled] .btn-danger.active {
  background-color: #c12e2a;
  background-image: none;
}
.thumbnail,
.img-thumbnail {
  -webkit-box-shadow: 0 1px 2px rgba(0, 0, 0, .075);
          box-shadow: 0 1px 2px rgba(0, 0, 0, .075);
}
.dropdown-menu > li > a:hover,
.dropdown-menu > li > a:focus {
  background-color: #e8e8e8;
  background-image: -webkit-linear-gradient(top, #f5f5f5 0%, #e8e8e8 100%);
  background-image:      -o-linear-gradient(top, #f5f5f5 0%, #e8e8e8 100%);
  background-image: -webkit-gradient(linear, left top, left bottom, from(#f5f5f5), to(#e8e8e8));
  background-image:         linear-gradient(to bottom, #f5f5f5 0%, #e8e8e8 100%);
  filter: progid:DXImageTransform.Microsoft.gradient(startColorstr='#fff5f5f5', endColorstr='#ffe8e8e8', GradientType=0);
  background-repeat: repeat-x;
}
.dropdown-menu > .active > a,
.dropdown-menu > .active > a:hover,
.dropdown-menu > .active > a:focus {
  background-color: #2e6da4;
  background-image: -webkit-linear-gradient(top, #337ab7 0%, #2e6da4 100%);
  background-image:      -o-linear-gradient(top, #337ab7 0%, #2e6da4 100%);
  background-image: -webkit-gradient(linear, left top, left bottom, from(#337ab7), to(#2e6da4));
  background-image:         linear-gradient(to bottom, #337ab7 0%, #2e6da4 100%);
  filter: progid:DXImageTransform.Microsoft.gradient(startColorstr='#ff337ab7', endColorstr='#ff2e6da4', GradientType=0);
  background-repeat: repeat-x;
}
.navbar-default {
  background-image: -webkit-linear-gradient(top, #fff 0%, #f8f8f8 100%);
  background-image:      -o-linear-gradient(top, #fff 0%, #f8f8f8 100%);
  background-image: -webkit-gradient(linear, left top, left bottom, from(#fff), to(#f8f8f8));
  background-image:         linear-gradient(to bottom, #fff 0%, #f8f8f8 100%);
  filter: progid:DXImageTransform.Microsoft.gradient(startColorstr='#ffffffff', endColorstr='#fff8f8f8', GradientType=0);
  filter: progid:DXImageTransform.Microsoft.gradient(enabled = false);
  background-repeat: repeat-x;
  border-radius: 4px;
  -webkit-box-shadow: inset 0 1px 0 rgba(255, 255, 255, .15), 0 1px 5px rgba(0, 0, 0, .075);
          box-shadow: inset 0 1px 0 rgba(255, 255, 255, .15), 0 1px 5px rgba(0, 0, 0, .075);
}
.navbar-default .navbar-nav > .open > a,
.navbar-default .navbar-nav > .active > a {
  background-image: -webkit-linear-gradient(top, #dbdbdb 0%, #e2e2e2 100%);
  background-image:      -o-linear-gradient(top, #dbdbdb 0%, #e2e2e2 100%);
  background-image: -webkit-gradient(linear, left top, left bottom, from(#dbdbdb), to(#e2e2e2));
  background-image:         linear-gradient(to bottom, #dbdbdb 0%, #e2e2e2 100%);
  filter: progid:DXImageTransform.Microsoft.gradient(startColorstr='#ffdbdbdb', endColorstr='#ffe2e2e2', GradientType=0);
  background-repeat: repeat-x;
  -webkit-box-shadow: inset 0 3px 9px rgba(0, 0, 0, .075);
          box-shadow: inset 0 3px 9px rgba(0, 0, 0, .075);
}
.navbar-brand,
.navbar-nav > li > a {
  text-shadow: 0 1px 0 rgba(255, 255, 255, .25);
}
.navbar-inverse {
  background-image: -webkit-linear-gradient(top, #3c3c3c 0%, #222 100%);
  background-image:      -o-linear-gradient(top, #3c3c3c 0%, #222 100%);
  background-image: -webkit-gradient(linear, left top, left bottom, from(#3c3c3c), to(#222));
  background-image:         linear-gradient(to bottom, #3c3c3c 0%, #222 100%);
  filter: progid:DXImageTransform.Microsoft.gradient(startColorstr='#ff3c3c3c', endColorstr='#ff222222', GradientType=0);
  filter: progid:DXImageTransform.Microsoft.gradient(enabled = false);
  background-repeat: repeat-x;
  border-radius: 4px;
}
.navbar-inverse .navbar-nav > .open > a,
.navbar-inverse .navbar-nav > .active > a {
  background-image: -webkit-linear-gradient(top, #080808 0%, #0f0f0f 100%);
  background-image:      -o-linear-gradient(top, #080808 0%, #0f0f0f 100%);
  background-image: -webkit-gradient(linear, left top, left bottom, from(#080808), to(#0f0f0f));
  background-image:         linear-gradient(to bottom, #080808 0%, #0f0f0f 100%);
  filter: progid:DXImageTransform.Microsoft.gradient(startColorstr='#ff080808', endColorstr='#ff0f0f0f', GradientType=0);
  background-repeat: repeat-x;
  -webkit-box-shadow: inset 0 3px 9px rgba(0, 0, 0, .25);
          box-shadow: inset 0 3px 9px rgba(0, 0, 0, .25);
}
.navbar-inverse .navbar-brand,
.navbar-inverse .navbar-nav > li > a {
  text-shadow: 0 -1px 0 rgba(0, 0, 0, .25);
}
.navbar-static-top,
.navbar-fixed-top,
.navbar-fixed-bottom {
  border-radius: 0;
}
@media (max-width: 767px) {
  .navbar .navbar-nav .open .dropdown-menu > .active > a,
  .navbar .navbar-nav .open .dropdown-menu > .active > a:hover,
  .navbar .navbar-nav .open .dropdown-menu > .active > a:focus {
    color: #fff;
    background-image: -webkit-linear-gradient(top, #337ab7 0%, #2e6da4 100%);
    background-image:      -o-linear-gradient(top, #337ab7 0%, #2e6da4 100%);
    background-image: -webkit-gradient(linear, left top, left bottom, from(#337ab7), to(#2e6da4));
    background-image:         linear-gradient(to bottom, #337ab7 0%, #2e6da4 100%);
    filter: progid:DXImageTransform.Microsoft.gradient(startColorstr='#ff337ab7', endColorstr='#ff2e6da4', GradientType=0);
    background-repeat: repeat-x;
  }
}
.alert {
  text-shadow: 0 1px 0 rgba(255, 255, 255, .2);
  -webkit-box-shadow: inset 0 1px 0 rgba(255, 255, 255, .25), 0 1px 2px rgba(0, 0, 0, .05);
          box-shadow: inset 0 1px 0 rgba(255, 255, 255, .25), 0 1px 2px rgba(0, 0, 0, .05);
}
.alert-success {
  background-image: -webkit-linear-gradient(top, #dff0d8 0%, #c8e5bc 100%);
  background-image:      -o-linear-gradient(top, #dff0d8 0%, #c8e5bc 100%);
  background-image: -webkit-gradient(linear, left top, left bottom, from(#dff0d8), to(#c8e5bc));
  background-image:         linear-gradient(to bottom, #dff0d8 0%, #c8e5bc 100%);
  filter: progid:DXImageTransform.Microsoft.gradient(startColorstr='#ffdff0d8', endColorstr='#ffc8e5bc', GradientType=0);
  background-repeat: repeat-x;
  border-color: #b2dba1;
}
.alert-info {
  background-image: -webkit-linear-gradient(top, #d9edf7 0%, #b9def0 100%);
  background-image:      -o-linear-gradient(top, #d9edf7 0%, #b9def0 100%);
  background-image: -webkit-gradient(linear, left top, left bottom, from(#d9edf7), to(#b9def0));
  background-image:         linear-gradient(to bottom, #d9edf7 0%, #b9def0 100%);
  filter: progid:DXImageTransform.Microsoft.gradient(startColorstr='#ffd9edf7', endColorstr='#ffb9def0', GradientType=0);
  background-repeat: repeat-x;
  border-color: #9acfea;
}
.alert-warning {
  background-image: -webkit-linear-gradient(top, #fcf8e3 0%, #f8efc0 100%);
  background-image:      -o-linear-gradient(top, #fcf8e3 0%, #f8efc0 100%);
  background-image: -webkit-gradient(linear, left top, left bottom, from(#fcf8e3), to(#f8efc0));
  background-image:         linear-gradient(to bottom, #fcf8e3 0%, #f8efc0 100%);
  filter: progid:DXImageTransform.Microsoft.gradient(startColorstr='#fffcf8e3', endColorstr='#fff8efc0', GradientType=0);
  background-repeat: repeat-x;
  border-color: #f5e79e;
}
.alert-danger {
  background-image: -webkit-linear-gradient(top, #f2dede 0%, #e7c3c3 100%);
  background-image:      -o-linear-gradient(top, #f2dede 0%, #e7c3c3 100%);
  background-image: -webkit-gradient(linear, left top, left bottom, from(#f2dede), to(#e7c3c3));
  background-image:         linear-gradient(to bottom, #f2dede 0%, #e7c3c3 100%);
  filter: progid:DXImageTransform.Microsoft.gradient(startColorstr='#fff2dede', endColorstr='#ffe7c3c3', GradientType=0);
  background-repeat: repeat-x;
  border-color: #dca7a7;
}
.progress {
  background-image: -webkit-linear-gradient(top, #ebebeb 0%, #f5f5f5 100%);
  background-image:      -o-linear-gradient(top, #ebebeb 0%, #f5f5f5 100%);
  background-image: -webkit-gradient(linear, left top, left bottom, from(#ebebeb), to(#f5f5f5));
  background-image:         linear-gradient(to bottom, #ebebeb 0%, #f5f5f5 100%);
  filter: progid:DXImageTransform.Microsoft.gradient(startColorstr='#ffebebeb', endColorstr='#fff5f5f5', GradientType=0);
  background-repeat: repeat-x;
}
.progress-bar {
  background-image: -webkit-linear-gradient(top, #337ab7 0%, #286090 100%);
  background-image:      -o-linear-gradient(top, #337ab7 0%, #286090 100%);
  background-image: -webkit-gradient(linear, left top, left bottom, from(#337ab7), to(#286090));
  background-image:         linear-gradient(to bottom, #337ab7 0%, #286090 100%);
  filter: progid:DXImageTransform.Microsoft.gradient(startColorstr='#ff337ab7', endColorstr='#ff286090', GradientType=0);
  background-repeat: repeat-x;
}
.progress-bar-success {
  background-image: -webkit-linear-gradient(top, #5cb85c 0%, #449d44 100%);
  background-image:      -o-linear-gradient(top, #5cb85c 0%, #449d44 100%);
  background-image: -webkit-gradient(linear, left top, left bottom, from(#5cb85c), to(#449d44));
  background-image:         linear-gradient(to bottom, #5cb85c 0%, #449d44 100%);
  filter: progid:DXImageTransform.Microsoft.gradient(startColorstr='#ff5cb85c', endColorstr='#ff449d44', GradientType=0);
  background-repeat: repeat-x;
}
.progress-bar-info {
  background-image: -webkit-linear-gradient(top, #5bc0de 0%, #31b0d5 100%);
  background-image:      -o-linear-gradient(top, #5bc0de 0%, #31b0d5 100%);
  background-image: -webkit-gradient(linear, left top, left bottom, from(#5bc0de), to(#31b0d5));
  background-image:         linear-gradient(to bottom, #5bc0de 0%, #31b0d5 100%);
  filter: progid:DXImageTransform.Microsoft.gradient(startColorstr='#ff5bc0de', endColorstr='#ff31b0d5', GradientType=0);
  background-repeat: repeat-x;
}
.progress-bar-warning {
  background-image: -webkit-linear-gradient(top, #f0ad4e 0%, #ec971f 100%);
  background-image:      -o-linear-gradient(top, #f0ad4e 0%, #ec971f 100%);
  background-image: -webkit-gradient(linear, left top, left bottom, from(#f0ad4e), to(#ec971f));
  background-image:         linear-gradient(to bottom, #f0ad4e 0%, #ec971f 100%);
  filter: progid:DXImageTransform.Microsoft.gradient(startColorstr='#fff0ad4e', endColorstr='#ffec971f', GradientType=0);
  background-repeat: repeat-x;
}
.progress-bar-danger {
  background-image: -webkit-linear-gradient(top, #d9534f 0%, #c9302c 100%);
  background-image:      -o-linear-gradient(top, #d9534f 0%, #c9302c 100%);
  background-image: -webkit-gradient(linear, left top, left bottom, from(#d9534f), to(#c9302c));
  background-image:         linear-gradient(to bottom, #d9534f 0%, #c9302c 100%);
  filter: progid:DXImageTransform.Microsoft.gradient(startColorstr='#ffd9534f', endColorstr='#ffc9302c', GradientType=0);
  background-repeat: repeat-x;
}
.progress-bar-striped {
  background-image: -webkit-linear-gradient(45deg, rgba(255, 255, 255, .15) 25%, transparent 25%, transparent 50%, rgba(255, 255, 255, .15) 50%, rgba(255, 255, 255, .15) 75%, transparent 75%, transparent);
  background-image:      -o-linear-gradient(45deg, rgba(255, 255, 255, .15) 25%, transparent 25%, transparent 50%, rgba(255, 255, 255, .15) 50%, rgba(255, 255, 255, .15) 75%, transparent 75%, transparent);
  background-image:         linear-gradient(45deg, rgba(255, 255, 255, .15) 25%, transparent 25%, transparent 50%, rgba(255, 255, 255, .15) 50%, rgba(255, 255, 255, .15) 75%, transparent 75%, transparent);
}
.list-group {
  border-radius: 4px;
  -webkit-box-shadow: 0 1px 2px rgba(0, 0, 0, .075);
          box-shadow: 0 1px 2px rgba(0, 0, 0, .075);
}
.list-group-item.active,
.list-group-item.active:hover,
.list-group-item.active:focus {
  text-shadow: 0 -1px 0 #286090;
  background-image: -webkit-linear-gradient(top, #337ab7 0%, #2b669a 100%);
  background-image:      -o-linear-gradient(top, #337ab7 0%, #2b669a 100%);
  background-image: -webkit-gradient(linear, left top, left bottom, from(#337ab7), to(#2b669a));
  background-image:         linear-gradient(to bottom, #337ab7 0%, #2b669a 100%);
  filter: progid:DXImageTransform.Microsoft.gradient(startColorstr='#ff337ab7', endColorstr='#ff2b669a', GradientType=0);
  background-repeat: repeat-x;
  border-color: #2b669a;
}
.list-group-item.active .badge,
.list-group-item.active:hover .badge,
.list-group-item.active:focus .badge {
  text-shadow: none;
}
.panel {
  -webkit-box-shadow: 0 1px 2px rgba(0, 0, 0, .05);
          box-shadow: 0 1px 2px rgba(0, 0, 0, .05);
}
.panel-default > .panel-heading {
  background-image: -webkit-linear-gradient(top, #f5f5f5 0%, #e8e8e8 100%);
  background-image:      -o-linear-gradient(top, #f5f5f5 0%, #e8e8e8 100%);
  background-image: -webkit-gradient(linear, left top, left bottom, from(#f5f5f5), to(#e8e8e8));
  background-image:         linear-gradient(to bottom, #f5f5f5 0%, #e8e8e8 100%);
  filter: progid:DXImageTransform.Microsoft.gradient(startColorstr='#fff5f5f5', endColorstr='#ffe8e8e8', GradientType=0);
  background-repeat: repeat-x;
}
.panel-primary > .panel-heading {
  background-image: -webkit-linear-gradient(top, #337ab7 0%, #2e6da4 100%);
  background-image:      -o-linear-gradient(top, #337ab7 0%, #2e6da4 100%);
  background-image: -webkit-gradient(linear, left top, left bottom, from(#337ab7), to(#2e6da4));
  background-image:         linear-gradient(to bottom, #337ab7 0%, #2e6da4 100%);
  filter: progid:DXImageTransform.Microsoft.gradient(startColorstr='#ff337ab7', endColorstr='#ff2e6da4', GradientType=0);
  background-repeat: repeat-x;
}
.panel-success > .panel-heading {
  background-image: -webkit-linear-gradient(top, #dff0d8 0%, #d0e9c6 100%);
  background-image:      -o-linear-gradient(top, #dff0d8 0%, #d0e9c6 100%);
  background-image: -webkit-gradient(linear, left top, left bottom, from(#dff0d8), to(#d0e9c6));
  background-image:         linear-gradient(to bottom, #dff0d8 0%, #d0e9c6 100%);
  filter: progid:DXImageTransform.Microsoft.gradient(startColorstr='#ffdff0d8', endColorstr='#ffd0e9c6', GradientType=0);
  background-repeat: repeat-x;
}
.panel-info > .panel-heading {
  background-image: -webkit-linear-gradient(top, #d9edf7 0%, #c4e3f3 100%);
  background-image:      -o-linear-gradient(top, #d9edf7 0%, #c4e3f3 100%);
  background-image: -webkit-gradient(linear, left top, left bottom, from(#d9edf7), to(#c4e3f3));
  background-image:         linear-gradient(to bottom, #d9edf7 0%, #c4e3f3 100%);
  filter: progid:DXImageTransform.Microsoft.gradient(startColorstr='#ffd9edf7', endColorstr='#ffc4e3f3', GradientType=0);
  background-repeat: repeat-x;
}
.panel-warning > .panel-heading {
  background-image: -webkit-linear-gradient(top, #fcf8e3 0%, #faf2cc 100%);
  background-image:      -o-linear-gradient(top, #fcf8e3 0%, #faf2cc 100%);
  background-image: -webkit-gradient(linear, left top, left bottom, from(#fcf8e3), to(#faf2cc));
  background-image:         linear-gradient(to bottom, #fcf8e3 0%, #faf2cc 100%);
  filter: progid:DXImageTransform.Microsoft.gradient(startColorstr='#fffcf8e3', endColorstr='#fffaf2cc', GradientType=0);
  background-repeat: repeat-x;
}
.panel-danger > .panel-heading {
  background-image: -webkit-linear-gradient(top, #f2dede 0%, #ebcccc 100%);
  background-image:      -o-linear-gradient(top, #f2dede 0%, #ebcccc 100%);
  background-image: -webkit-gradient(linear, left top, left bottom, from(#f2dede), to(#ebcccc));
  background-image:         linear-gradient(to bottom, #f2dede 0%, #ebcccc 100%);
  filter: progid:DXImageTransform.Microsoft.gradient(startColorstr='#fff2dede', endColorstr='#ffebcccc', GradientType=0);
  background-repeat: repeat-x;
}
.well {
  background-image: -webkit-linear-gradient(top, #e8e8e8 0%, #f5f5f5 100%);
  background-image:      -o-linear-gradient(top, #e8e8e8 0%, #f5f5f5 100%);
  background-image: -webkit-gradient(linear, left top, left bottom, from(#e8e8e8), to(#f5f5f5));
  background-image:         linear-gradient(to bottom, #e8e8e8 0%, #f5f5f5 100%);
  filter: progid:DXImageTransform.Microsoft.gradient(startColorstr='#ffe8e8e8', endColorstr='#fff5f5f5', GradientType=0);
  background-repeat: repeat-x;
  border-color: #dcdcdc;
  -webkit-box-shadow: inset 0 1px 3px rgba(0, 0, 0, .05), 0 1px 0 rgba(255, 255, 255, .1);
          box-shadow: inset 0 1px 3px rgba(0, 0, 0, .05), 0 1px 0 rgba(255, 255, 255, .1);
}
/*# sourceMappingURL=bootstrap-theme.css.map */
```
