## Supplementary material for "Life history and infection susceptibility parameters of *Drosophila* species reared on a common diet": File S2: bootstrap-theme.css.map

```
{"version":3,"sources":["bootstrap-theme.css","less/theme.less","less/mixins/vendor-prefixes.less","less/mixins/gradients.less","less/mixins/reset-filter.less"],"names":[],"mappings":"AAAA;;;;GAIG;ACeH;;;;;;EAME,yCAAA;EC2CA,4FAAA;EACQ,oFAAA;CFvDT;ACgBC;;;;;;;;;;;;ECsCA,yDAAA;EACQ,iDAAA;CFxCT;ACMC;;;;;;;;;;;;;;;;;;ECiCA,yBAAA;EACQ,iBAAA;CFnBT;AC/BD;;;;;;EAuBI,kBAAA;CDgBH;ACyBC;;EAEE,uBAAA;CDvBH;AC4BD;EErEI,yEAAA;EACA,oEAAA;EACA,8FAAA;EAAA,uEAAA;EAEA,uHAAA;ECnBF,oEAAA;EH4CA,4BAAA;EACA,sBAAA;EAuC2C,0BAAA;EAA2B,mBAAA;CDjBvE;ACpBC;;EAEE,0BAAA;EACA,6BAAA;CDsBH;ACnBC;;EAEE,0BAAA;EACA,sBAAA;CDqBH;ACfG;;;;;;;;;;;;;;;;;;EAME,0BAAA;EACA,uBAAA;CD6BL;ACbD;EEtEI,yEAAA;EACA,oEAAA;EACA,8FAAA;EAAA,uEAAA;EAEA,uHAAA;ECnBF,oEAAA;EH4CA,4BAAA;EACA,sBAAA;CD8DD;AC5DC;;EAEE,0BAAA;EACA,6BAAA;CD8DH;AC3DC;;EAEE,0BAAA;EACA,sBAAA;CD6DH;ACvDG;;;;;;;;;;;;;;;;;;EAME,0BAAA;EACA,uBAAA;CDqEL;ACpDD;EEvEI,yEAAA;EACA,oEAAA;EACA,8FAAA;EAAA,uEAAA;EAEA,uHAAA;ECnBF,oEAAA;EH4CA,4BAAA;EACA,sBAAA;CDsGD;ACpGC;;EAEE,0BAAA;EACA,6BAAA;CDsGH;ACnGC;;EAEE,0BAAA;EACA,sBAAA;CDqGH;AC/FG;;;;;;;;;;;;;;;;;;EAME,0BAAA;EACA,uBAAA;CD6GL;AC3FD;EExEI,yEAAA;EACA,oEAAA;EACA,8FAAA;EAAA,uEAAA;EAEA,uHAAA;ECnBF,oEAAA;EH4CA,4BAAA;EACA,sBAAA;CD8ID;AC5IC;;EAEE,0BAAA;EACA,6BAAA;CD8IH;AC3IC;;EAEE,0BAAA;EACA,sBAAA;CD6IH;ACvIG;;;;;;;;;;;;;;;;;;EAME,0BAAA;EACA,uBAAA;CDqJL;AClID;EEzEI,yEAAA;EACA,oEAAA;EACA,8FAAA;EAAA,uEAAA;EAEA,uHAAA;ECnBF,oEAAA;EH4CA,4BAAA;EACA,sBAAA;CDsLD;ACpLC;;EAEE,0BAAA;EACA,6BAAA;CDsLH;ACnLC;;EAEE,0BAAA;EACA,sBAAA;CDqLH;AC/KG;;;;;;;;;;;;;;;;;;EAME,0BAAA;EACA,uBAAA;CD6LL;ACzKD;EE1EI,yEAAA;EACA,oEAAA;EACA,8FAAA;EAAA,uEAAA;EAEA,uHAAA;ECnBF,oEAAA;EH4CA,4BAAA;EACA,sBAAA;CD8ND;AC5NC;;EAEE,0BAAA;EACA,6BAAA;CD8NH;AC3NC;;EAEE,0BAAA;EACA,sBAAA;CD6NH;ACvNG;;;;;;;;;;;;;;;;;;EAME,0BAAA;EACA,uBAAA;CDqOL;AC1MD;;EClCE,mDAAA;EACQ,2CAAA;CFgPT;ACrMD;;EE3FI,yEAAA;EACA,oEAAA;EACA,8FAAA;EAAA,uEAAA;EACA,4BAAA;EACA,uHAAA;EF0FF,0BAAA;CD2MD;ACzMD;;;EEhGI,yEAAA;EACA,oEAAA;EACA,8FAAA;EAAA,uEAAA;EACA,4BAAA;EACA,uHAAA;EFgGF,0BAAA;CD+MD;ACtMD;EE7GI,yEAAA;EACA,oEAAA;EACA,8FAAA;EAAA,uEAAA;EACA,4BAAA;EACA,uHAAA;ECnBF,oEAAA;EH+HA,mBAAA;ECjEA,4FAAA;EACQ,oFAAA;CF8QT;ACjND;;EE7GI,yEAAA;EACA,oEAAA;EACA,8FAAA;EAAA,uEAAA;EACA,4BAAA;EACA,uHAAA;ED2CF,yDAAA;EACQ,iDAAA;CFwRT;AC9MD;;EAEE,+CAAA;CDgND;AC5MD;EEhII,yEAAA;EACA,oEAAA;EACA,8FAAA;EAAA,uEAAA;EACA,4BAAA;EACA,uHAAA;ECnBF,oEAAA;EHkJA,mBAAA;CDkND;ACrND;;EEhII,yEAAA;EACA,oEAAA;EACA,8FAAA;EAAA,uEAAA;EACA,4BAAA;EACA,uHAAA;ED2CF,wDAAA;EACQ,gDAAA;CF+ST;AC/ND;;EAYI,0CAAA;CDuNH;AClND;;;EAGE,iBAAA;CDoND;AC/LD;EAfI;;;IAGE,YAAA;IE7JF,yEAAA;IACA,oEAAA;IACA,8FAAA;IAAA,uEAAA;IACA,4BAAA;IACA,uHAAA;GH+WD;CACF;AC3MD;EACE,8CAAA;EC3HA,2FAAA;EACQ,mFAAA;CFyUT;ACnMD;EEtLI,yEAAA;EACA,oEAAA;EACA,8FAAA;EAAA,uEAAA;EACA,4BAAA;EACA,uHAAA;EF8KF,sBAAA;CD+MD;AC1MD;EEvLI,yEAAA;EACA,oEAAA;EACA,8FAAA;EAAA,uEAAA;EACA,4BAAA;EACA,uHAAA;EF8KF,sBAAA;CDuND;ACjND;EExLI,yEAAA;EACA,oEAAA;EACA,8FAAA;EAAA,uEAAA;EACA,4BAAA;EACA,uHAAA;EF8KF,sBAAA;CD+ND;ACxND;EEzLI,yEAAA;EACA,oEAAA;EACA,8FAAA;EAAA,uEAAA;EACA,4BAAA;EACA,uHAAA;EF8KF,sBAAA;CDuOD;ACxND;EEjMI,yEAAA;EACA,oEAAA;EACA,8FAAA;EAAA,uEAAA;EACA,4BAAA;EACA,uHAAA;CH4ZH;ACrND;EE3MI,yEAAA;EACA,oEAAA;EACA,8FAAA;EAAA,uEAAA;EACA,4BAAA;EACA,uHAAA;CHmaH;AC3ND;EE5MI,yEAAA;EACA,oEAAA;EACA,8FAAA;EAAA,uEAAA;EACA,4BAAA;EACA,uHAAA;CH0aH;ACjOD;EE7MI,yEAAA;EACA,oEAAA;EACA,8FAAA;EAAA,uEAAA;EACA,4BAAA;EACA,uHAAA;CHibH;ACvOD;EE9MI,yEAAA;EACA,oEAAA;EACA,8FAAA;EAAA,uEAAA;EACA,4BAAA;EACA,uHAAA;CHwbH;AC7OD;EE/MI,yEAAA;EACA,oEAAA;EACA,8FAAA;EAAA,uEAAA;EACA,4BAAA;EACA,uHAAA;CH+bH;AChPD;EElLI,8MAAA;EACA,yMAAA;EACA,sMAAA;CHqaH;AC5OD;EACE,mBAAA;EC9KA,mDAAA;EACQ,2CAAA;CF6ZT;AC7OD;;;EAGE,8BAAA;EEnOE,yEAAA;EACA,oEAAA;EACA,8FAAA;EAAA,uEAAA;EACA,4BAAA;EACA,uHAAA;EFiOF,sBAAA;CDmPD;ACxPD;;;EAQI,kBAAA;CDqPH;AC3OD;ECnME,kDAAA;EACQ,0CAAA;CFibT;ACrOD;EE5PI,yEAAA;EACA,oEAAA;EACA,8FAAA;EAAA,uEAAA;EACA,4BAAA;EACA,uHAAA;CHoeH;AC3OD;EE7PI,yEAAA;EACA,oEAAA;EACA,8FAAA;EAAA,uEAAA;EACA,4BAAA;EACA,uHAAA;CH2eH;ACjPD;EE9PI,yEAAA;EACA,oEAAA;EACA,8FAAA;EAAA,uEAAA;EACA,4BAAA;EACA,uHAAA;CHkfH;ACvPD;EE/PI,yEAAA;EACA,oEAAA;EACA,8FAAA;EAAA,uEAAA;EACA,4BAAA;EACA,uHAAA;CHyfH;AC7PD;EEhQI,yEAAA;EACA,oEAAA;EACA,8FAAA;EAAA,uEAAA;EACA,4BAAA;EACA,uHAAA;CHggBH;ACnQD;EEjQI,yEAAA;EACA,oEAAA;EACA,8FAAA;EAAA,uEAAA;EACA,4BAAA;EACA,uHAAA;CHugBH;ACnQD;EExQI,yEAAA;EACA,oEAAA;EACA,8FAAA;EAAA,uEAAA;EACA,4BAAA;EACA,uHAAA;EFsQF,sBAAA;EC3NA,0FAAA;EACQ,kFAAA;CFqeT","file":"bootstrap-theme.css","sourcesContent":["/*!\n * Bootstrap v3.3.5 (http://getbootstrap.com)\n * Copyright 2011-2015 Twitter, Inc.\n * Licensed under MIT (https://github.com/twbs/bootstrap/blob/master/LICENSE)\n */\n.btn-default,\n.btn-primary,\n.btn-success,\n.btn-info,\n.btn-warning,\n.btn-danger {\n  text-shadow: 0 -1px 0 rgba(0, 0, 0, 0.2);\n  -webkit-box-shadow: inset 0 1px 0 rgba(255, 255, 255, 0.15), 0 1px 1px rgba(0, 0, 0, 0.075);\n  box-shadow: inset 0 1px 0 rgba(255, 255, 255, 0.15), 0 1px 1px rgba(0, 0, 0, 0.075);\n}\n.btn-default:active,\n.btn-primary:active,\n.btn-success:active,\n.btn-info:active,\n.btn-warning:active,\n.btn-danger:active,\n.btn-default.active,\n.btn-primary.active,\n.btn-success.active,\n.btn-info.active,\n.btn-warning.active,\n.btn-danger.active {\n  -webkit-box-shadow: inset 0 3px 5px rgba(0, 0, 0, 0.125);\n  box-shadow: inset 0 3px 5px rgba(0, 0, 0, 0.125);\n}\n.btn-default.disabled,\n.btn-primary.disabled,\n.btn-success.disabled,\n.btn-info.disabled,\n.btn-warning.disabled,\n.btn-danger.disabled,\n.btn-default[disabled],\n.btn-primary[disabled],\n.btn-success[disabled],\n.btn-info[disabled],\n.btn-warning[disabled],\n.btn-danger[disabled],\nfieldset[disabled] .btn-default,\nfieldset[disabled] .btn-primary,\nfieldset[disabled] .btn-success,\nfieldset[disabled] .btn-info,\nfieldset[disabled] .btn-warning,\nfieldset[disabled] .btn-danger {\n  -webkit-box-shadow: none;\n  box-shadow: none;\n}\n.btn-default .badge,\n.btn-primary .badge,\n.btn-success .badge,\n.btn-info .badge,\n.btn-warning .badge,\n.btn-danger .badge {\n  text-shadow: none;\n}\n.btn:active,\n.btn.active {\n  background-image: none;\n}\n.btn-default {\n  background-image: -webkit-linear-gradient(top, #ffffff 0%, #e0e0e0 100%);\n  background-image: -o-linear-gradient(top, #ffffff 0%, #e0e0e0 100%);\n  background-image: linear-gradient(to bottom, #ffffff 0%, #e0e0e0 100%);\n  filter: progid:DXImageTransform.Microsoft.gradient(startColorstr='#ffffffff', endColorstr='#ffe0e0e0', GradientType=0);\n  filter: progid:DXImageTransform.Microsoft.gradient(enabled = false);\n  background-repeat: repeat-x;\n  border-color: #dbdbdb;\n  text-shadow: 0 1px 0 #fff;\n  border-color: #ccc;\n}\n.btn-default:hover,\n.btn-default:focus {\n  background-color: #e0e0e0;\n  background-position: 0 -15px;\n}\n.btn-default:active,\n.btn-default.active {\n  background-color: #e0e0e0;\n  border-color: #dbdbdb;\n}\n.btn-default.disabled,\n.btn-default[disabled],\nfieldset[disabled] .btn-default,\n.btn-default.disabled:hover,\n.btn-default[disabled]:hover,\nfieldset[disabled] .btn-default:hover,\n.btn-default.disabled:focus,\n.btn-default[disabled]:focus,\nfieldset[disabled] .btn-default:focus,\n.btn-default.disabled.focus,\n.btn-default[disabled].focus,\nfieldset[disabled] .btn-default.focus,\n.btn-default.disabled:active,\n.btn-default[disabled]:active,\nfieldset[disabled] .btn-default:active,\n.btn-default.disabled.active,\n.btn-default[disabled].active,\nfieldset[disabled] .btn-default.active {\n  background-color: #e0e0e0;\n  background-image: none;\n}\n.btn-primary {\n  background-image: -webkit-linear-gradient(top, #337ab7 0%, #265a88 100%);\n  background-image: -o-linear-gradient(top, #337ab7 0%, #265a88 100%);\n  background-image: linear-gradient(to bottom, #337ab7 0%, #265a88 100%);\n  filter: progid:DXImageTransform.Microsoft.gradient(startColorstr='#ff337ab7', endColorstr='#ff265a88', GradientType=0);\n  filter: progid:DXImageTransform.Microsoft.gradient(enabled = false);\n  background-repeat: repeat-x;\n  border-color: #245580;\n}\n.btn-primary:hover,\n.btn-primary:focus {\n  background-color: #265a88;\n  background-position: 0 -15px;\n}\n.btn-primary:active,\n.btn-primary.active {\n  background-color: #265a88;\n  border-color: #245580;\n}\n.btn-primary.disabled,\n.btn-primary[disabled],\nfieldset[disabled] .btn-primary,\n.btn-primary.disabled:hover,\n.btn-primary[disabled]:hover,\nfieldset[disabled] .btn-primary:hover,\n.btn-primary.disabled:focus,\n.btn-primary[disabled]:focus,\nfieldset[disabled] .btn-primary:focus,\n.btn-primary.disabled.focus,\n.btn-primary[disabled].focus,\nfieldset[disabled] .btn-primary.focus,\n.btn-primary.disabled:active,\n.btn-primary[disabled]:active,\nfieldset[disabled] .btn-primary:active,\n.btn-primary.disabled.active,\n.btn-primary[disabled].active,\nfieldset[disabled] .btn-primary.active {\n  background-color: #265a88;\n  background-image: none;\n}\n.btn-success {\n  background-image: -webkit-linear-gradient(top, #5cb85c 0%, #419641 100%);\n  background-image: -o-linear-gradient(top, #5cb85c 0%, #419641 100%);\n  background-image: linear-gradient(to bottom, #5cb85c 0%, #419641 100%);\n  filter: progid:DXImageTransform.Microsoft.gradient(startColorstr='#ff5cb85c', endColorstr='#ff419641', GradientType=0);\n  filter: progid:DXImageTransform.Microsoft.gradient(enabled = false);\n  background-repeat: repeat-x;\n  border-color: #3e8f3e;\n}\n.btn-success:hover,\n.btn-success:focus {\n  background-color: #419641;\n  background-position: 0 -15px;\n}\n.btn-success:active,\n.btn-success.active {\n  background-color: #419641;\n  border-color: #3e8f3e;\n}\n.btn-success.disabled,\n.btn-success[disabled],\nfieldset[disabled] .btn-success,\n.btn-success.disabled:hover,\n.btn-success[disabled]:hover,\nfieldset[disabled] .btn-success:hover,\n.btn-success.disabled:focus,\n.btn-success[disabled]:focus,\nfieldset[disabled] .btn-success:focus,\n.btn-success.disabled.focus,\n.btn-success[disabled].focus,\nfieldset[disabled] .btn-success.focus,\n.btn-success.disabled:active,\n.btn-success[disabled]:active,\nfieldset[disabled] .btn-success:active,\n.btn-success.disabled.active,\n.btn-success[disabled].active,\nfieldset[disabled] .btn-success.active {\n  background-color: #419641;\n  background-image: none;\n}\n.btn-info {\n  background-image: -webkit-linear-gradient(top, #5bc0de 0%, #2aabd2 100%);\n  background-image: -o-linear-gradient(top, #5bc0de 0%, #2aabd2 100%);\n  background-image: linear-gradient(to bottom, #5bc0de 0%, #2aabd2 100%);\n  filter: progid:DXImageTransform.Microsoft.gradient(startColorstr='#ff5bc0de', endColorstr='#ff2aabd2', GradientType=0);\n  filter: progid:DXImageTransform.Microsoft.gradient(enabled = false);\n  background-repeat: repeat-x;\n  border-color: #28a4c9;\n}\n.btn-info:hover,\n.btn-info:focus {\n  background-color: #2aabd2;\n  background-position: 0 -15px;\n}\n.btn-info:active,\n.btn-info.active {\n  background-color: #2aabd2;\n  border-color: #28a4c9;\n}\n.btn-info.disabled,\n.btn-info[disabled],\nfieldset[disabled] .btn-info,\n.btn-info.disabled:hover,\n.btn-info[disabled]:hover,\nfieldset[disabled] .btn-info:hover,\n.btn-info.disabled:focus,\n.btn-info[disabled]:focus,\nfieldset[disabled] .btn-info:focus,\n.btn-info.disabled.focus,\n.btn-info[disabled].focus,\nfieldset[disabled] .btn-info.focus,\n.btn-info.disabled:active,\n.btn-info[disabled]:active,\nfieldset[disabled] .btn-info:active,\n.btn-info.disabled.active,\n.btn-info[disabled].active,\nfieldset[disabled] .btn-info.active {\n  background-color: #2aabd2;\n  background-image: none;\n}\n.btn-warning {\n  background-image: -webkit-linear-gradient(top, #f0ad4e 0%, #eb9316 100%);\n  background-image: -o-linear-gradient(top, #f0ad4e 0%, #eb9316 100%);\n  background-image: linear-gradient(to bottom, #f0ad4e 0%, #eb9316 100%);\n  filter: progid:DXImageTransform.Microsoft.gradient(startColorstr='#fff0ad4e', endColorstr='#ffeb9316', GradientType=0);\n  filter: progid:DXImageTransform.Microsoft.gradient(enabled = false);\n  background-repeat: repeat-x;\n  border-color: #e38d13;\n}\n.btn-warning:hover,\n.btn-warning:focus {\n  background-color: #eb9316;\n  background-position: 0 -15px;\n}\n.btn-warning:active,\n.btn-warning.active {\n  background-color: #eb9316;\n  border-color: #e38d13;\n}\n.btn-warning.disabled,\n.btn-warning[disabled],\nfieldset[disabled] .btn-warning,\n.btn-warning.disabled:hover,\n.btn-warning[disabled]:hover,\nfieldset[disabled] .btn-warning:hover,\n.btn-warning.disabled:focus,\n.btn-warning[disabled]:focus,\nfieldset[disabled] .btn-warning:focus,\n.btn-warning.disabled.focus,\n.btn-warning[disabled].focus,\nfieldset[disabled] .btn-warning.focus,\n.btn-warning.disabled:active,\n.btn-warning[disabled]:active,\nfieldset[disabled] .btn-warning:active,\n.btn-warning.disabled.active,\n.btn-warning[disabled].active,\nfieldset[disabled] .btn-warning.active {\n  background-color: #eb9316;\n  background-image: none;\n}\n.btn-danger {\n  background-image: -webkit-linear-gradient(top, #d9534f 0%, #c12e2a 100%);\n  background-image: -o-linear-gradient(top, #d9534f 0%, #c12e2a 100%);\n  background-image: linear-gradient(to bottom, #d9534f 0%, #c12e2a 100%);\n  filter: progid:DXImageTransform.Microsoft.gradient(startColorstr='#ffd9534f', endColorstr='#ffc12e2a', GradientType=0);\n  filter: progid:DXImageTransform.Microsoft.gradient(enabled = false);\n  background-repeat: repeat-x;\n  border-color: #b92c28;\n}\n.btn-danger:hover,\n.btn-danger:focus {\n  background-color: #c12e2a;\n  background-position: 0 -15px;\n}\n.btn-danger:active,\n.btn-danger.active {\n  background-color: #c12e2a;\n  border-color: #b92c28;\n}\n.btn-danger.disabled,\n.btn-danger[disabled],\nfieldset[disabled] .btn-danger,\n.btn-danger.disabled:hover,\n.btn-danger[disabled]:hover,\nfieldset[disabled] .btn-danger:hover,\n.btn-danger.disabled:focus,\n.btn-danger[disabled]:focus,\nfieldset[disabled] .btn-danger:focus,\n.btn-danger.disabled.focus,\n.btn-danger[disabled].focus,\nfieldset[disabled] .btn-danger.focus,\n.btn-danger.disabled:active,\n.btn-danger[disabled]:active,\nfieldset[disabled] .btn-danger:active,\n.btn-danger.disabled.active,\n.btn-danger[disabled].active,\nfieldset[disabled] .btn-danger.active {\n  background-color: #c12e2a;\n  background-image: none;\n}\n.thumbnail,\n.img-thumbnail {\n  -webkit-box-shadow: 0 1px 2px rgba(0, 0, 0, 0.075);\n  box-shadow: 0 1px 2px rgba(0, 0, 0, 0.075);\n}\n.dropdown-menu > li > a:hover,\n.dropdown-menu > li > a:focus {\n  background-image: -webkit-linear-gradient(top, #f5f5f5 0%, #e8e8e8 100%);\n  background-image: -o-linear-gradient(top, #f5f5f5 0%, #e8e8e8 100%);\n  background-image: linear-gradient(to bottom, #f5f5f5 0%, #e8e8e8 100%);\n  background-repeat: repeat-x;\n  filter: progid:DXImageTransform.Microsoft.gradient(startColorstr='#fff5f5f5', endColorstr='#ffe8e8e8', GradientType=0);\n  background-color: #e8e8e8;\n}\n.dropdown-menu > .active > a,\n.dropdown-menu > .active > a:hover,\n.dropdown-menu > .active > a:focus {\n  background-image: -webkit-linear-gradient(top, #337ab7 0%, #2e6da4 100%);\n  background-image: -o-linear-gradient(top, #337ab7 0%, #2e6da4 100%);\n  background-image: linear-gradient(to bottom, #337ab7 0%, #2e6da4 100%);\n  background-repeat: repeat-x;\n  filter: progid:DXImageTransform.Microsoft.gradient(startColorstr='#ff337ab7', endColorstr='#ff2e6da4', GradientType=0);\n  background-color: #2e6da4;\n}\n.navbar-default {\n  background-image: -webkit-linear-gradient(top, #ffffff 0%, #f8f8f8 100%);\n  background-image: -o-linear-gradient(top, #ffffff 0%, #f8f8f8 100%);\n  background-image: linear-gradient(to bottom, #ffffff 0%, #f8f8f8 100%);\n  background-repeat: repeat-x;\n  filter: progid:DXImageTransform.Microsoft.gradient(startColorstr='#ffffffff', endColorstr='#fff8f8f8', GradientType=0);\n  filter: progid:DXImageTransform.Microsoft.gradient(enabled = false);\n  border-radius: 4px;\n  -webkit-box-shadow: inset 0 1px 0 rgba(255, 255, 255, 0.15), 0 1px 5px rgba(0, 0, 0, 0.075);\n  box-shadow: inset 0 1px 0 rgba(255, 255, 255, 0.15), 0 1px 5px rgba(0, 0, 0, 0.075);\n}\n.navbar-default .navbar-nav > .open > a,\n.navbar-default .navbar-nav > .active > a {\n  background-image: -webkit-linear-gradient(top, #dbdbdb 0%, #e2e2e2 100%);\n  background-image: -o-linear-gradient(top, #dbdbdb 0%, #e2e2e2 100%);\n  background-image: linear-gradient(to bottom, #dbdbdb 0%, #e2e2e2 100%);\n  background-repeat: repeat-x;\n  filter: progid:DXImageTransform.Microsoft.gradient(startColorstr='#ffdbdbdb', endColorstr='#ffe2e2e2', GradientType=0);\n  -webkit-box-shadow: inset 0 3px 9px rgba(0, 0, 0, 0.075);\n  box-shadow: inset 0 3px 9px rgba(0, 0, 0, 0.075);\n}\n.navbar-brand,\n.navbar-nav > li > a {\n  text-shadow: 0 1px 0 rgba(255, 255, 255, 0.25);\n}\n.navbar-inverse {\n  background-image: -webkit-linear-gradient(top, #3c3c3c 0%, #222222 100%);\n  background-image: -o-linear-gradient(top, #3c3c3c 0%, #222222 100%);\n  background-image: linear-gradient(to bottom, #3c3c3c 0%, #222222 100%);\n  background-repeat: repeat-x;\n  filter: progid:DXImageTransform.Microsoft.gradient(startColorstr='#ff3c3c3c', endColorstr='#ff222222', GradientType=0);\n  filter: progid:DXImageTransform.Microsoft.gradient(enabled = false);\n  border-radius: 4px;\n}\n.navbar-inverse .navbar-nav > .open > a,\n.navbar-inverse .navbar-nav > .active > a {\n  background-image: -webkit-linear-gradient(top, #080808 0%, #0f0f0f 100%);\n  background-image: -o-linear-gradient(top, #080808 0%, #0f0f0f 100%);\n  background-image: linear-gradient(to bottom, #080808 0%, #0f0f0f 100%);\n  background-repeat: repeat-x;\n  filter: progid:DXImageTransform.Microsoft.gradient(startColorstr='#ff080808', endColorstr='#ff0f0f0f', GradientType=0);\n  -webkit-box-shadow: inset 0 3px 9px rgba(0, 0, 0, 0.25);\n  box-shadow: inset 0 3px 9px rgba(0, 0, 0, 0.25);\n}\n.navbar-inverse .navbar-brand,\n.navbar-inverse .navbar-nav > li > a {\n  text-shadow: 0 -1px 0 rgba(0, 0, 0, 0.25);\n}\n.navbar-static-top,\n.navbar-fixed-top,\n.navbar-fixed-bottom {\n  border-radius: 0;\n}\n@media (max-width: 767px) {\n  .navbar .navbar-nav .open .dropdown-menu > .active > a,\n  .navbar .navbar-nav .open .dropdown-menu > .active > a:hover,\n  .navbar .navbar-nav .open .dropdown-menu > .active > a:focus {\n    color: #fff;\n    background-image: -webkit-linear-gradient(top, #337ab7 0%, #2e6da4 100%);\n    background-image: -o-linear-gradient(top, #337ab7 0%, #2e6da4 100%);\n    background-image: linear-gradient(to bottom, #337ab7 0%, #2e6da4 100%);\n    background-repeat: repeat-x;\n    filter: progid:DXImageTransform.Microsoft.gradient(startColorstr='#ff337ab7', endColorstr='#ff2e6da4', GradientType=0);\n  }\n}\n.alert {\n  text-shadow: 0 1px 0 rgba(255, 255, 255, 0.2);\n  -webkit-box-shadow: inset 0 1px 0 rgba(255, 255, 255, 0.25), 0 1px 2px rgba(0, 0, 0, 0.05);\n  box-shadow: inset 0 1px 0 rgba(255, 255, 255, 0.25), 0 1px 2px rgba(0, 0, 0, 0.05);\n}\n.alert-success {\n  background-image: -webkit-linear-gradient(top, #dff0d8 0%, #c8e5bc 100%);\n  background-image: -o-linear-gradient(top, #dff0d8 0%, #c8e5bc 100%);\n  background-image: linear-gradient(to bottom, #dff0d8 0%, #c8e5bc 100%);\n  background-repeat: repeat-x;\n  filter: progid:DXImageTransform.Microsoft.gradient(startColorstr='#ffdff0d8', endColorstr='#ffc8e5bc', GradientType=0);\n  border-color: #b2dba1;\n}\n.alert-info {\n  background-image: -webkit-linear-gradient(top, #d9edf7 0%, #b9def0 100%);\n  background-image: -o-linear-gradient(top, #d9edf7 0%, #b9def0 100%);\n  background-image: linear-gradient(to bottom, #d9edf7 0%, #b9def0 100%);\n  background-repeat: repeat-x;\n  filter: progid:DXImageTransform.Microsoft.gradient(startColorstr='#ffd9edf7', endColorstr='#ffb9def0', GradientType=0);\n  border-color: #9acfea;\n}\n.alert-warning {\n  background-image: -webkit-linear-gradient(top, #fcf8e3 0%, #f8efc0 100%);\n  background-image: -o-linear-gradient(top, #fcf8e3 0%, #f8efc0 100%);\n  background-image: linear-gradient(to bottom, #fcf8e3 0%, #f8efc0 100%);\n  background-repeat: repeat-x;\n  filter: progid:DXImageTransform.Microsoft.gradient(startColorstr='#fffcf8e3', endColorstr='#fff8efc0', GradientType=0);\n  border-color: #f5e79e;\n}\n.alert-danger {\n  background-image: -webkit-linear-gradient(top, #f2dede 0%, #e7c3c3 100%);\n  background-image: -o-linear-gradient(top, #f2dede 0%, #e7c3c3 100%);\n  background-image: linear-gradient(to bottom, #f2dede 0%, #e7c3c3 100%);\n  background-repeat: repeat-x;\n  filter: progid:DXImageTransform.Microsoft.gradient(startColorstr='#fff2dede', endColorstr='#ffe7c3c3', GradientType=0);\n  border-color: #dca7a7;\n}\n.progress {\n  background-image: -webkit-linear-gradient(top, #ebebeb 0%, #f5f5f5 100%);\n  background-image: -o-linear-gradient(top, #ebebeb 0%, #f5f5f5 100%);\n  background-image: linear-gradient(to bottom, #ebebeb 0%, #f5f5f5 100%);\n  background-repeat: repeat-x;\n  filter: progid:DXImageTransform.Microsoft.gradient(startColorstr='#ffebebeb', endColorstr='#fff5f5f5', GradientType=0);\n}\n.progress-bar {\n  background-image: -webkit-linear-gradient(top, #337ab7 0%, #286090 100%);\n  background-image: -o-linear-gradient(top, #337ab7 0%, #286090 100%);\n  background-image: linear-gradient(to bottom, #337ab7 0%, #286090 100%);\n  background-repeat: repeat-x;\n  filter: progid:DXImageTransform.Microsoft.gradient(startColorstr='#ff337ab7', endColorstr='#ff286090', GradientType=0);\n}\n.progress-bar-success {\n  background-image: -webkit-linear-gradient(top, #5cb85c 0%, #449d44 100%);\n  background-image: -o-linear-gradient(top, #5cb85c 0%, #449d44 100%);\n  background-image: linear-gradient(to bottom, #5cb85c 0%, #449d44 100%);\n  background-repeat: repeat-x;\n  filter: progid:DXImageTransform.Microsoft.gradient(startColorstr='#ff5cb85c', endColorstr='#ff449d44', GradientType=0);\n}\n.progress-bar-info {\n  background-image: -webkit-linear-gradient(top, #5bc0de 0%, #31b0d5 100%);\n  background-image: -o-linear-gradient(top, #5bc0de 0%, #31b0d5 100%);\n  background-image: linear-gradient(to bottom, #5bc0de 0%, #31b0d5 100%);\n  background-repeat: repeat-x;\n  filter: progid:DXImageTransform.Microsoft.gradient(startColorstr='#ff5bc0de', endColorstr='#ff31b0d5', GradientType=0);\n}\n.progress-bar-warning {\n  background-image: -webkit-linear-gradient(top, #f0ad4e 0%, #ec971f 100%);\n  background-image: -o-linear-gradient(top, #f0ad4e 0%, #ec971f 100%);\n  background-image: linear-gradient(to bottom, #f0ad4e 0%, #ec971f 100%);\n  background-repeat: repeat-x;\n  filter: progid:DXImageTransform.Microsoft.gradient(startColorstr='#fff0ad4e', endColorstr='#ffec971f', GradientType=0);\n}\n.progress-bar-danger {\n  background-image: -webkit-linear-gradient(top, #d9534f 0%, #c9302c 100%);\n  background-image: -o-linear-gradient(top, #d9534f 0%, #c9302c 100%);\n  background-image: linear-gradient(to bottom, #d9534f 0%, #c9302c 100%);\n  background-repeat: repeat-x;\n  filter: progid:DXImageTransform.Microsoft.gradient(startColorstr='#ffd9534f', endColorstr='#ffc9302c', GradientType=0);\n}\n.progress-bar-striped {\n  background-image: -webkit-linear-gradient(45deg, rgba(255, 255, 255, 0.15) 25%, transparent 25%, transparent 50%, rgba(255, 255, 255, 0.15) 50%, rgba(255, 255, 255, 0.15) 75%, transparent 75%, transparent);\n  background-image: -o-linear-gradient(45deg, rgba(255, 255, 255, 0.15) 25%, transparent 25%, transparent 50%, rgba(255, 255, 255, 0.15) 50%, rgba(255, 255, 255, 0.15) 75%, transparent 75%, transparent);\n  background-image: linear-gradient(45deg, rgba(255, 255, 255, 0.15) 25%, transparent 25%, transparent 50%, rgba(255, 255, 255, 0.15) 50%, rgba(255, 255, 255, 0.15) 75%, transparent 75%, transparent);\n}\n.list-group {\n  border-radius: 4px;\n  -webkit-box-shadow: 0 1px 2px rgba(0, 0, 0, 0.075);\n  box-shadow: 0 1px 2px rgba(0, 0, 0, 0.075);\n}\n.list-group-item.active,\n.list-group-item.active:hover,\n.list-group-item.active:focus {\n  text-shadow: 0 -1px 0 #286090;\n  background-image: -webkit-linear-gradient(top, #337ab7 0%, #2b669a 100%);\n  background-image: -o-linear-gradient(top, #337ab7 0%, #2b669a 100%);\n  background-image: linear-gradient(to bottom, #337ab7 0%, #2b669a 100%);\n  background-repeat: repeat-x;\n  filter: progid:DXImageTransform.Microsoft.gradient(startColorstr='#ff337ab7', endColorstr='#ff2b669a', GradientType=0);\n  border-color: #2b669a;\n}\n.list-group-item.active .badge,\n.list-group-item.active:hover .badge,\n.list-group-item.active:focus .badge {\n  text-shadow: none;\n}\n.panel {\n  -webkit-box-shadow: 0 1px 2px rgba(0, 0, 0, 0.05);\n  box-shadow: 0 1px 2px rgba(0, 0, 0, 0.05);\n}\n.panel-default > .panel-heading {\n  background-image: -webkit-linear-gradient(top, #f5f5f5 0%, #e8e8e8 100%);\n  background-image: -o-linear-gradient(top, #f5f5f5 0%, #e8e8e8 100%);\n  background-image: linear-gradient(to bottom, #f5f5f5 0%, #e8e8e8 100%);\n  background-repeat: repeat-x;\n  filter: progid:DXImageTransform.Microsoft.gradient(startColorstr='#fff5f5f5', endColorstr='#ffe8e8e8', GradientType=0);\n}\n.panel-primary > .panel-heading {\n  background-image: -webkit-linear-gradient(top, #337ab7 0%, #2e6da4 100%);\n  background-image: -o-linear-gradient(top, #337ab7 0%, #2e6da4 100%);\n  background-image: linear-gradient(to bottom, #337ab7 0%, #2e6da4 100%);\n  background-repeat: repeat-x;\n  filter: progid:DXImageTransform.Microsoft.gradient(startColorstr='#ff337ab7', endColorstr='#ff2e6da4', GradientType=0);\n}\n.panel-success > .panel-heading {\n  background-image: -webkit-linear-gradient(top, #dff0d8 0%, #d0e9c6 100%);\n  background-image: -o-linear-gradient(top, #dff0d8 0%, #d0e9c6 100%);\n  background-image: linear-gradient(to bottom, #dff0d8 0%, #d0e9c6 100%);\n  background-repeat: repeat-x;\n  filter: progid:DXImageTransform.Microsoft.gradient(startColorstr='#ffdff0d8', endColorstr='#ffd0e9c6', GradientType=0);\n}\n.panel-info > .panel-heading {\n  background-image: -webkit-linear-gradient(top, #d9edf7 0%, #c4e3f3 100%);\n  background-image: -o-linear-gradient(top, #d9edf7 0%, #c4e3f3 100%);\n  background-image: linear-gradient(to bottom, #d9edf7 0%, #c4e3f3 100%);\n  background-repeat: repeat-x;\n  filter: progid:DXImageTransform.Microsoft.gradient(startColorstr='#ffd9edf7', endColorstr='#ffc4e3f3', GradientType=0);\n}\n.panel-warning > .panel-heading {\n  background-image: -webkit-linear-gradient(top, #fcf8e3 0%, #faf2cc 100%);\n  background-image: -o-linear-gradient(top, #fcf8e3 0%, #faf2cc 100%);\n  background-image: linear-gradient(to bottom, #fcf8e3 0%, #faf2cc 100%);\n  background-repeat: repeat-x;\n  filter: progid:DXImageTransform.Microsoft.gradient(startColorstr='#fffcf8e3', endColorstr='#fffaf2cc', GradientType=0);\n}\n.panel-danger > .panel-heading {\n  background-image: -webkit-linear-gradient(top, #f2dede 0%, #ebcccc 100%);\n  background-image: -o-linear-gradient(top, #f2dede 0%, #ebcccc 100%);\n  background-image: linear-gradient(to bottom, #f2dede 0%, #ebcccc 100%);\n  background-repeat: repeat-x;\n  filter: progid:DXImageTransform.Microsoft.gradient(startColorstr='#fff2dede', endColorstr='#ffebcccc', GradientType=0);\n}\n.well {\n  background-image: -webkit-linear-gradient(top, #e8e8e8 0%, #f5f5f5 100%);\n  background-image: -o-linear-gradient(top, #e8e8e8 0%, #f5f5f5 100%);\n  background-image: linear-gradient(to bottom, #e8e8e8 0%, #f5f5f5 100%);\n  background-repeat: repeat-x;\n  filter: progid:DXImageTransform.Microsoft.gradient(startColorstr='#ffe8e8e8', endColorstr='#fff5f5f5', GradientType=0);\n  border-color: #dcdcdc;\n  -webkit-box-shadow: inset 0 1px 3px rgba(0, 0, 0, 0.05), 0 1px 0 rgba(255, 255, 255, 0.1);\n  box-shadow: inset 0 1px 3px rgba(0, 0, 0, 0.05), 0 1px 0 rgba(255, 255, 255, 0.1);\n}\n/*# sourceMappingURL=bootstrap-theme.css.map */","/*!\n * Bootstrap v3.3.5 (http://getbootstrap.com)\n * Copyright 2011-2015 Twitter, Inc.\n * Licensed under MIT (https://github.com/twbs/bootstrap/blob/master/LICENSE)\n */\n\n//\n// Load core variables and mixins\n// --------------------------------------------------\n\n@import \"variables.less\";\n@import \"mixins.less\";\n\n\n//\n// Buttons\n// --------------------------------------------------\n\n// Common styles\n.btn-default,\n.btn-primary,\n.btn-success,\n.btn-info,\n.btn-warning,\n.btn-danger {\n  text-shadow: 0 -1px 0 rgba(0,0,0,.2);\n  @shadow: inset 0 1px 0 rgba(255,255,255,.15), 0 1px 1px rgba(0,0,0,.075);\n  .box-shadow(@shadow);\n\n  // Reset the shadow\n  &:active,\n  &.active {\n    .box-shadow(inset 0 3px 5px rgba(0,0,0,.125));\n  }\n\n  &.disabled,\n  &[disabled],\n  fieldset[disabled] & {\n    .box-shadow(none);\n  }\n\n  .badge {\n    text-shadow: none;\n  }\n}\n\n// Mixin for generating new styles\n.btn-styles(@btn-color: #555) {\n  #gradient > .vertical(@start-color: @btn-color; @end-color: darken(@btn-color, 12%));\n  .reset-filter(); // Disable gradients for IE9 because filter bleeds through rounded corners; see https://github.com/twbs/bootstrap/issues/10620\n  background-repeat: repeat-x;\n  border-color: darken(@btn-color, 14%);\n\n  &:hover,\n  &:focus  {\n    background-color: darken(@btn-color, 12%);\n    background-position: 0 -15px;\n  }\n\n  &:active,\n  &.active {\n    background-color: darken(@btn-color, 12%);\n    border-color: darken(@btn-color, 14%);\n  }\n\n  &.disabled,\n  &[disabled],\n  fieldset[disabled] & {\n    &,\n    &:hover,\n    &:focus,\n    &.focus,\n    &:active,\n    &.active {\n      background-color: darken(@btn-color, 12%);\n      background-image: none;\n    }\n  }\n}\n\n// Common styles\n.btn {\n  // Remove the gradient for the pressed/active state\n  &:active,\n  &.active {\n    background-image: none;\n  }\n}\n\n// Apply the mixin to the buttons\n.btn-default { .btn-styles(@btn-default-bg); text-shadow: 0 1px 0 #fff; border-color: #ccc; }\n.btn-primary { .btn-styles(@btn-primary-bg); }\n.btn-success { .btn-styles(@btn-success-bg); }\n.btn-info    { .btn-styles(@btn-info-bg); }\n.btn-warning { .btn-styles(@btn-warning-bg); }\n.btn-danger  { .btn-styles(@btn-danger-bg); }\n\n\n//\n// Images\n// --------------------------------------------------\n\n.thumbnail,\n.img-thumbnail {\n  .box-shadow(0 1px 2px rgba(0,0,0,.075));\n}\n\n\n//\n// Dropdowns\n// --------------------------------------------------\n\n.dropdown-menu > li > a:hover,\n.dropdown-menu > li > a:focus {\n  #gradient > .vertical(@start-color: @dropdown-link-hover-bg; @end-color: darken(@dropdown-link-hover-bg, 5%));\n  background-color: darken(@dropdown-link-hover-bg, 5%);\n}\n.dropdown-menu > .active > a,\n.dropdown-menu > .active > a:hover,\n.dropdown-menu > .active > a:focus {\n  #gradient > .vertical(@start-color: @dropdown-link-active-bg; @end-color: darken(@dropdown-link-active-bg, 5%));\n  background-color: darken(@dropdown-link-active-bg, 5%);\n}\n\n\n//\n// Navbar\n// --------------------------------------------------\n\n// Default navbar\n.navbar-default {\n  #gradient > .vertical(@start-color: lighten(@navbar-default-bg, 10%); @end-color: @navbar-default-bg);\n  .reset-filter(); // Remove gradient in IE<10 to fix bug where dropdowns don't get triggered\n  border-radius: @navbar-border-radius;\n  @shadow: inset 0 1px 0 rgba(255,255,255,.15), 0 1px 5px rgba(0,0,0,.075);\n  .box-shadow(@shadow);\n\n  .navbar-nav > .open > a,\n  .navbar-nav > .active > a {\n    #gradient > .vertical(@start-color: darken(@navbar-default-link-active-bg, 5%); @end-color: darken(@navbar-default-link-active-bg, 2%));\n    .box-shadow(inset 0 3px 9px rgba(0,0,0,.075));\n  }\n}\n.navbar-brand,\n.navbar-nav > li > a {\n  text-shadow: 0 1px 0 rgba(255,255,255,.25);\n}\n\n// Inverted navbar\n.navbar-inverse {\n  #gradient > .vertical(@start-color: lighten(@navbar-inverse-bg, 10%); @end-color: @navbar-inverse-bg);\n  .reset-filter(); // Remove gradient in IE<10 to fix bug where dropdowns don't get triggered; see https://github.com/twbs/bootstrap/issues/10257\n  border-radius: @navbar-border-radius;\n  .navbar-nav > .open > a,\n  .navbar-nav > .active > a {\n    #gradient > .vertical(@start-color: @navbar-inverse-link-active-bg; @end-color: lighten(@navbar-inverse-link-active-bg, 2.5%));\n    .box-shadow(inset 0 3px 9px rgba(0,0,0,.25));\n  }\n\n  .navbar-brand,\n  .navbar-nav > li > a {\n    text-shadow: 0 -1px 0 rgba(0,0,0,.25);\n  }\n}\n\n// Undo rounded corners in static and fixed navbars\n.navbar-static-top,\n.navbar-fixed-top,\n.navbar-fixed-bottom {\n  border-radius: 0;\n}\n\n// Fix active state of dropdown items in collapsed mode\n@media (max-width: @grid-float-breakpoint-max) {\n  .navbar .navbar-nav .open .dropdown-menu > .active > a {\n    &,\n    &:hover,\n    &:focus {\n      color: #fff;\n      #gradient > .vertical(@start-color: @dropdown-link-active-bg; @end-color: darken(@dropdown-link-active-bg, 5%));\n    }\n  }\n}\n\n\n//\n// Alerts\n// --------------------------------------------------\n\n// Common styles\n.alert {\n  text-shadow: 0 1px 0 rgba(255,255,255,.2);\n  @shadow: inset 0 1px 0 rgba(255,255,255,.25), 0 1px 2px rgba(0,0,0,.05);\n  .box-shadow(@shadow);\n}\n\n// Mixin for generating new styles\n.alert-styles(@color) {\n  #gradient > .vertical(@start-color: @color; @end-color: darken(@color, 7.5%));\n  border-color: darken(@color, 15%);\n}\n\n// Apply the mixin to the alerts\n.alert-success    { .alert-styles(@alert-success-bg); }\n.alert-info       { .alert-styles(@alert-info-bg); }\n.alert-warning    { .alert-styles(@alert-warning-bg); }\n.alert-danger     { .alert-styles(@alert-danger-bg); }\n\n\n//\n// Progress bars\n// --------------------------------------------------\n\n// Give the progress background some depth\n.progress {\n  #gradient > .vertical(@start-color: darken(@progress-bg, 4%); @end-color: @progress-bg)\n}\n\n// Mixin for generating new styles\n.progress-bar-styles(@color) {\n  #gradient > .vertical(@start-color: @color; @end-color: darken(@color, 10%));\n}\n\n// Apply the mixin to the progress bars\n.progress-bar            { .progress-bar-styles(@progress-bar-bg); }\n.progress-bar-success    { .progress-bar-styles(@progress-bar-success-bg); }\n.progress-bar-info       { .progress-bar-styles(@progress-bar-info-bg); }\n.progress-bar-warning    { .progress-bar-styles(@progress-bar-warning-bg); }\n.progress-bar-danger     { .progress-bar-styles(@progress-bar-danger-bg); }\n\n// Reset the striped class because our mixins don't do multiple gradients and\n// the above custom styles override the new `.progress-bar-striped` in v3.2.0.\n.progress-bar-striped {\n  #gradient > .striped();\n}\n\n\n//\n// List groups\n// --------------------------------------------------\n\n.list-group {\n  border-radius: @border-radius-base;\n  .box-shadow(0 1px 2px rgba(0,0,0,.075));\n}\n.list-group-item.active,\n.list-group-item.active:hover,\n.list-group-item.active:focus {\n  text-shadow: 0 -1px 0 darken(@list-group-active-bg, 10%);\n  #gradient > .vertical(@start-color: @list-group-active-bg; @end-color: darken(@list-group-active-bg, 7.5%));\n  border-color: darken(@list-group-active-border, 7.5%);\n\n  .badge {\n    text-shadow: none;\n  }\n}\n\n\n//\n// Panels\n// --------------------------------------------------\n\n// Common styles\n.panel {\n  .box-shadow(0 1px 2px rgba(0,0,0,.05));\n}\n\n// Mixin for generating new styles\n.panel-heading-styles(@color) {\n  #gradient > .vertical(@start-color: @color; @end-color: darken(@color, 5%));\n}\n\n// Apply the mixin to the panel headings only\n.panel-default > .panel-heading   { .panel-heading-styles(@panel-default-heading-bg); }\n.panel-primary > .panel-heading   { .panel-heading-styles(@panel-primary-heading-bg); }\n.panel-success > .panel-heading   { .panel-heading-styles(@panel-success-heading-bg); }\n.panel-info > .panel-heading      { .panel-heading-styles(@panel-info-heading-bg); }\n.panel-warning > .panel-heading   { .panel-heading-styles(@panel-warning-heading-bg); }\n.panel-danger > .panel-heading    { .panel-heading-styles(@panel-danger-heading-bg); }\n\n\n//\n// Wells\n// --------------------------------------------------\n\n.well {\n  #gradient > .vertical(@start-color: darken(@well-bg, 5%); @end-color: @well-bg);\n  border-color: darken(@well-bg, 10%);\n  @shadow: inset 0 1px 3px rgba(0,0,0,.05), 0 1px 0 rgba(255,255,255,.1);\n  .box-shadow(@shadow);\n}\n","// Vendor Prefixes\n//\n// All vendor mixins are deprecated as of v3.2.0 due to the introduction of\n// Autoprefixer in our Gruntfile. They will be removed in v4.\n\n// - Animations\n// - Backface visibility\n// - Box shadow\n// - Box sizing\n// - Content columns\n// - Hyphens\n// - Placeholder text\n// - Transformations\n// - Transitions\n// - User Select\n\n\n// Animations\n.animation(@animation) {\n  -webkit-animation: @animation;\n       -o-animation: @animation;\n          animation: @animation;\n}\n.animation-name(@name) {\n  -webkit-animation-name: @name;\n          animation-name: @name;\n}\n.animation-duration(@duration) {\n  -webkit-animation-duration: @duration;\n          animation-duration: @duration;\n}\n.animation-timing-function(@timing-function) {\n  -webkit-animation-timing-function: @timing-function;\n          animation-timing-function: @timing-function;\n}\n.animation-delay(@delay) {\n  -webkit-animation-delay: @delay;\n          animation-delay: @delay;\n}\n.animation-iteration-count(@iteration-count) {\n  -webkit-animation-iteration-count: @iteration-count;\n          animation-iteration-count: @iteration-count;\n}\n.animation-direction(@direction) {\n  -webkit-animation-direction: @direction;\n          animation-direction: @direction;\n}\n.animation-fill-mode(@fill-mode) {\n  -webkit-animation-fill-mode: @fill-mode;\n          animation-fill-mode: @fill-mode;\n}\n\n// Backface visibility\n// Prevent browsers from flickering when using CSS 3D transforms.\n// Default value is `visible`, but can be changed to `hidden`\n\n.backface-visibility(@visibility){\n  -webkit-backface-visibility: @visibility;\n     -moz-backface-visibility: @visibility;\n          backface-visibility: @visibility;\n}\n\n// Drop shadows\n//\n// Note: Deprecated `.box-shadow()` as of v3.1.0 since all of Bootstrap's\n// supported browsers that have box shadow capabilities now support it.\n\n.box-shadow(@shadow) {\n  -webkit-box-shadow: @shadow; // iOS <4.3 & Android <4.1\n          box-shadow: @shadow;\n}\n\n// Box sizing\n.box-sizing(@boxmodel) {\n  -webkit-box-sizing: @boxmodel;\n     -moz-box-sizing: @boxmodel;\n          box-sizing: @boxmodel;\n}\n\n// CSS3 Content Columns\n.content-columns(@column-count; @column-gap: @grid-gutter-width) {\n  -webkit-column-count: @column-count;\n     -moz-column-count: @column-count;\n          column-count: @column-count;\n  -webkit-column-gap: @column-gap;\n     -moz-column-gap: @column-gap;\n          column-gap: @column-gap;\n}\n\n// Optional hyphenation\n.hyphens(@mode: auto) {\n  word-wrap: break-word;\n  -webkit-hyphens: @mode;\n     -moz-hyphens: @mode;\n      -ms-hyphens: @mode; // IE10+\n       -o-hyphens: @mode;\n          hyphens: @mode;\n}\n\n// Placeholder text\n.placeholder(@color: @input-color-placeholder) {\n  // Firefox\n  &::-moz-placeholder {\n    color: @color;\n    opacity: 1; // Override Firefox's unusual default opacity; see https://github.com/twbs/bootstrap/pull/11526\n  }\n  &:-ms-input-placeholder { color: @color; } // Internet Explorer 10+\n  &::-webkit-input-placeholder  { color: @color; } // Safari and Chrome\n}\n\n// Transformations\n.scale(@ratio) {\n  -webkit-transform: scale(@ratio);\n      -ms-transform: scale(@ratio); // IE9 only\n       -o-transform: scale(@ratio);\n          transform: scale(@ratio);\n}\n.scale(@ratioX; @ratioY) {\n  -webkit-transform: scale(@ratioX, @ratioY);\n      -ms-transform: scale(@ratioX, @ratioY); // IE9 only\n       -o-transform: scale(@ratioX, @ratioY);\n          transform: scale(@ratioX, @ratioY);\n}\n.scaleX(@ratio) {\n  -webkit-transform: scaleX(@ratio);\n      -ms-transform: scaleX(@ratio); // IE9 only\n       -o-transform: scaleX(@ratio);\n          transform: scaleX(@ratio);\n}\n.scaleY(@ratio) {\n  -webkit-transform: scaleY(@ratio);\n      -ms-transform: scaleY(@ratio); // IE9 only\n       -o-transform: scaleY(@ratio);\n          transform: scaleY(@ratio);\n}\n.skew(@x; @y) {\n  -webkit-transform: skewX(@x) skewY(@y);\n      -ms-transform: skewX(@x) skewY(@y); // See https://github.com/twbs/bootstrap/issues/4885; IE9+\n       -o-transform: skewX(@x) skewY(@y);\n          transform: skewX(@x) skewY(@y);\n}\n.translate(@x; @y) {\n  -webkit-transform: translate(@x, @y);\n      -ms-transform: translate(@x, @y); // IE9 only\n       -o-transform: translate(@x, @y);\n          transform: translate(@x, @y);\n}\n.translate3d(@x; @y; @z) {\n  -webkit-transform: translate3d(@x, @y, @z);\n          transform: translate3d(@x, @y, @z);\n}\n.rotate(@degrees) {\n  -webkit-transform: rotate(@degrees);\n      -ms-transform: rotate(@degrees); // IE9 only\n       -o-transform: rotate(@degrees);\n          transform: rotate(@degrees);\n}\n.rotateX(@degrees) {\n  -webkit-transform: rotateX(@degrees);\n      -ms-transform: rotateX(@degrees); // IE9 only\n       -o-transform: rotateX(@degrees);\n          transform: rotateX(@degrees);\n}\n.rotateY(@degrees) {\n  -webkit-transform: rotateY(@degrees);\n      -ms-transform: rotateY(@degrees); // IE9 only\n       -o-transform: rotateY(@degrees);\n          transform: rotateY(@degrees);\n}\n.perspective(@perspective) {\n  -webkit-perspective: @perspective;\n     -moz-perspective: @perspective;\n          perspective: @perspective;\n}\n.perspective-origin(@perspective) {\n  -webkit-perspective-origin: @perspective;\n     -moz-perspective-origin: @perspective;\n          perspective-origin: @perspective;\n}\n.transform-origin(@origin) {\n  -webkit-transform-origin: @origin;\n     -moz-transform-origin: @origin;\n      -ms-transform-origin: @origin; // IE9 only\n          transform-origin: @origin;\n}\n\n\n// Transitions\n\n.transition(@transition) {\n  -webkit-transition: @transition;\n       -o-transition: @transition;\n          transition: @transition;\n}\n.transition-property(@transition-property) {\n  -webkit-transition-property: @transition-property;\n          transition-property: @transition-property;\n}\n.transition-delay(@transition-delay) {\n  -webkit-transition-delay: @transition-delay;\n          transition-delay: @transition-delay;\n}\n.transition-duration(@transition-duration) {\n  -webkit-transition-duration: @transition-duration;\n          transition-duration: @transition-duration;\n}\n.transition-timing-function(@timing-function) {\n  -webkit-transition-timing-function: @timing-function;\n          transition-timing-function: @timing-function;\n}\n.transition-transform(@transition) {\n  -webkit-transition: -webkit-transform @transition;\n     -moz-transition: -moz-transform @transition;\n       -o-transition: -o-transform @transition;\n          transition: transform @transition;\n}\n\n\n// User select\n// For selecting text on the page\n\n.user-select(@select) {\n  -webkit-user-select: @select;\n     -moz-user-select: @select;\n      -ms-user-select: @select; // IE10+\n          user-select: @select;\n}\n","// Gradients\n\n#gradient {\n\n  // Horizontal gradient, from left to right\n  //\n  // Creates two color stops, start and end, by specifying a color and position for each color stop.\n  // Color stops are not available in IE9 and below.\n  .horizontal(@start-color: #555; @end-color: #333; @start-percent: 0%; @end-percent: 100%) {\n    background-image: -webkit-linear-gradient(left, @start-color @start-percent, @end-color @end-percent); // Safari 5.1-6, Chrome 10+\n    background-image: -o-linear-gradient(left, @start-color @start-percent, @end-color @end-percent); // Opera 12\n    background-image: linear-gradient(to right, @start-color @start-percent, @end-color @end-percent); // Standard, IE10, Firefox 16+, Opera 12.10+, Safari 7+, Chrome 26+\n    background-repeat: repeat-x;\n    filter: e(%(\"progid:DXImageTransform.Microsoft.gradient(startColorstr='%d', endColorstr='%d', GradientType=1)\",argb(@start-color),argb(@end-color))); // IE9 and down\n  }\n\n  // Vertical gradient, from top to bottom\n  //\n  // Creates two color stops, start and end, by specifying a color and position for each color stop.\n  // Color stops are not available in IE9 and below.\n  .vertical(@start-color: #555; @end-color: #333; @start-percent: 0%; @end-percent: 100%) {\n    background-image: -webkit-linear-gradient(top, @start-color @start-percent, @end-color @end-percent);  // Safari 5.1-6, Chrome 10+\n    background-image: -o-linear-gradient(top, @start-color @start-percent, @end-color @end-percent);  // Opera 12\n    background-image: linear-gradient(to bottom, @start-color @start-percent, @end-color @end-percent); // Standard, IE10, Firefox 16+, Opera 12.10+, Safari 7+, Chrome 26+\n    background-repeat: repeat-x;\n    filter: e(%(\"progid:DXImageTransform.Microsoft.gradient(startColorstr='%d', endColorstr='%d', GradientType=0)\",argb(@start-color),argb(@end-color))); // IE9 and down\n  }\n\n  .directional(@start-color: #555; @end-color: #333; @deg: 45deg) {\n    background-repeat: repeat-x;\n    background-image: -webkit-linear-gradient(@deg, @start-color, @end-color); // Safari 5.1-6, Chrome 10+\n    background-image: -o-linear-gradient(@deg, @start-color, @end-color); // Opera 12\n    background-image: linear-gradient(@deg, @start-color, @end-color); // Standard, IE10, Firefox 16+, Opera 12.10+, Safari 7+, Chrome 26+\n  }\n  .horizontal-three-colors(@start-color: #00b3ee; @mid-color: #7a43b6; @color-stop: 50%; @end-color: #c3325f) {\n    background-image: -webkit-linear-gradient(left, @start-color, @mid-color @color-stop, @end-color);\n    background-image: -o-linear-gradient(left, @start-color, @mid-color @color-stop, @end-color);\n    background-image: linear-gradient(to right, @start-color, @mid-color @color-stop, @end-color);\n    background-repeat: no-repeat;\n    filter: e(%(\"progid:DXImageTransform.Microsoft.gradient(startColorstr='%d', endColorstr='%d', GradientType=1)\",argb(@start-color),argb(@end-color))); // IE9 and down, gets no color-stop at all for proper fallback\n  }\n  .vertical-three-colors(@start-color: #00b3ee; @mid-color: #7a43b6; @color-stop: 50%; @end-color: #c3325f) {\n    background-image: -webkit-linear-gradient(@start-color, @mid-color @color-stop, @end-color);\n    background-image: -o-linear-gradient(@start-color, @mid-color @color-stop, @end-color);\n    background-image: linear-gradient(@start-color, @mid-color @color-stop, @end-color);\n    background-repeat: no-repeat;\n    filter: e(%(\"progid:DXImageTransform.Microsoft.gradient(startColorstr='%d', endColorstr='%d', GradientType=0)\",argb(@start-color),argb(@end-color))); // IE9 and down, gets no color-stop at all for proper fallback\n  }\n  .radial(@inner-color: #555; @outer-color: #333) {\n    background-image: -webkit-radial-gradient(circle, @inner-color, @outer-color);\n    background-image: radial-gradient(circle, @inner-color, @outer-color);\n    background-repeat: no-repeat;\n  }\n  .striped(@color: rgba(255,255,255,.15); @angle: 45deg) {\n    background-image: -webkit-linear-gradient(@angle, @color 25%, transparent 25%, transparent 50%, @color 50%, @color 75%, transparent 75%, transparent);\n    background-image: -o-linear-gradient(@angle, @color 25%, transparent 25%, transparent 50%, @color 50%, @color 75%, transparent 75%, transparent);\n    background-image: linear-gradient(@angle, @color 25%, transparent 25%, transparent 50%, @color 50%, @color 75%, transparent 75%, transparent);\n  }\n}\n","// Reset filters for IE\n//\n// When you need to remove a gradient background, do not forget to use this to reset\n// the IE filter for IE9 and below.\n\n.reset-filter() {\n  filter: e(%(\"progid:DXImageTransform.Microsoft.gradient(enabled = false)\"));\n}\n"]}
```
