## Supplementary material for "Life history and infection susceptibility parameters of *Drosophila* species reared on a common diet": File S2: bootstrap-theme.min.css

```
/*!
 * Bootstrap v3.3.5 (http://getbootstrap.com)
 * Copyright 2011-2015 Twitter, Inc.
 * Licensed under MIT (https://github.com/twbs/bootstrap/blob/master/LICENSE)
 */.btn-danger,.btn-default,.btn-info,.btn-primary,.btn-success,.btn-warning{text-shadow:0 -1px 0 rgba(0,0,0,.2);-webkit-box-shadow:inset 0 1px 0 rgba(255,255,255,.15),0 1px 1px rgba(0,0,0,.075);box-shadow:inset 0 1px 0 rgba(255,255,255,.15),0 1px 1px rgba(0,0,0,.075)}.btn-danger.active,.btn-danger:active,.btn-default.active,.btn-default:active,.btn-info.active,.btn-info:active,.btn-primary.active,.btn-primary:active,.btn-success.active,.btn-success:active,.btn-warning.active,.btn-warning:active{-webkit-box-shadow:inset 0 3px 5px rgba(0,0,0,.125);box-shadow:inset 0 3px 5px rgba(0,0,0,.125)}.btn-danger.disabled,.btn-danger[disabled],.btn-default.disabled,.btn-default[disabled],.btn-info.disabled,.btn-info[disabled],.btn-primary.disabled,.btn-primary[disabled],.btn-success.disabled,.btn-success[disabled],.btn-warning.disabled,.btn-warning[disabled],fieldset[disabled] .btn-danger,fieldset[disabled] .btn-default,fieldset[disabled] .btn-info,fieldset[disabled] .btn-primary,fieldset[disabled] .btn-success,fieldset[disabled] .btn-warning{-webkit-box-shadow:none;box-shadow:none}.btn-danger .badge,.btn-default .badge,.btn-info .badge,.btn-primary .badge,.btn-success .badge,.btn-warning .badge{text-shadow:none}.btn.active,.btn:active{background-image:none}.btn-default{text-shadow:0 1px 0 #fff;background-image:-webkit-linear-gradient(top,#fff 0,#e0e0e0 100%);background-image:-o-linear-gradient(top,#fff 0,#e0e0e0 100%);background-image:-webkit-gradient(linear,left top,left bottom,from(#fff),to(#e0e0e0));background-image:linear-gradient(to bottom,#fff 0,#e0e0e0 100%);filter:progid:DXImageTransform.Microsoft.gradient(startColorstr='#ffffffff', endColorstr='#ffe0e0e0', GradientType=0);filter:progid:DXImageTransform.Microsoft.gradient(enabled=false);background-repeat:repeat-x;border-color:#dbdbdb;border-color:#ccc}.btn-default:focus,.btn-default:hover{background-color:#e0e0e0;background-position:0 -15px}.btn-default.active,.btn-default:active{background-color:#e0e0e0;border-color:#dbdbdb}.btn-default.disabled,.btn-default.disabled.active,.btn-default.disabled.focus,.btn-default.disabled:active,.btn-default.disabled:focus,.btn-default.disabled:hover,.btn-default[disabled],.btn-default[disabled].active,.btn-default[disabled].focus,.btn-default[disabled]:active,.btn-default[disabled]:focus,.btn-default[disabled]:hover,fieldset[disabled] .btn-default,fieldset[disabled] .btn-default.active,fieldset[disabled] .btn-default.focus,fieldset[disabled] .btn-default:active,fieldset[disabled] .btn-default:focus,fieldset[disabled] .btn-default:hover{background-color:#e0e0e0;background-image:none}.btn-primary{background-image:-webkit-linear-gradient(top,#337ab7 0,#265a88 100%);background-image:-o-linear-gradient(top,#337ab7 0,#265a88 100%);background-image:-webkit-gradient(linear,left top,left bottom,from(#337ab7),to(#265a88));background-image:linear-gradient(to bottom,#337ab7 0,#265a88 100%);filter:progid:DXImageTransform.Microsoft.gradient(startColorstr='#ff337ab7', endColorstr='#ff265a88', GradientType=0);filter:progid:DXImageTransform.Microsoft.gradient(enabled=false);background-repeat:repeat-x;border-color:#245580}.btn-primary:focus,.btn-primary:hover{background-color:#265a88;background-position:0 -15px}.btn-primary.active,.btn-primary:active{background-color:#265a88;border-color:#245580}.btn-primary.disabled,.btn-primary.disabled.active,.btn-primary.disabled.focus,.btn-primary.disabled:active,.btn-primary.disabled:focus,.btn-primary.disabled:hover,.btn-primary[disabled],.btn-primary[disabled].active,.btn-primary[disabled].focus,.btn-primary[disabled]:active,.btn-primary[disabled]:focus,.btn-primary[disabled]:hover,fieldset[disabled] .btn-primary,fieldset[disabled] .btn-primary.active,fieldset[disabled] .btn-primary.focus,fieldset[disabled] .btn-primary:active,fieldset[disabled] .btn-primary:focus,fieldset[disabled] .btn-primary:hover{background-color:#265a88;background-image:none}.btn-success{background-image:-webkit-linear-gradient(top,#5cb85c 0,#419641 100%);background-image:-o-linear-gradient(top,#5cb85c 0,#419641 100%);background-image:-webkit-gradient(linear,left top,left bottom,from(#5cb85c),to(#419641));background-image:linear-gradient(to bottom,#5cb85c 0,#419641 100%);filter:progid:DXImageTransform.Microsoft.gradient(startColorstr='#ff5cb85c', endColorstr='#ff419641', GradientType=0);filter:progid:DXImageTransform.Microsoft.gradient(enabled=false);background-repeat:repeat-x;border-color:#3e8f3e}.btn-success:focus,.btn-success:hover{background-color:#419641;background-position:0 -15px}.btn-success.active,.btn-success:active{background-color:#419641;border-color:#3e8f3e}.btn-success.disabled,.btn-success.disabled.active,.btn-success.disabled.focus,.btn-success.disabled:active,.btn-success.disabled:focus,.btn-success.disabled:hover,.btn-success[disabled],.btn-success[disabled].active,.btn-success[disabled].focus,.btn-success[disabled]:active,.btn-success[disabled]:focus,.btn-success[disabled]:hover,fieldset[disabled] .btn-success,fieldset[disabled] .btn-success.active,fieldset[disabled] .btn-success.focus,fieldset[disabled] .btn-success:active,fieldset[disabled] .btn-success:focus,fieldset[disabled] .btn-success:hover{background-color:#419641;background-image:none}.btn-info{background-image:-webkit-linear-gradient(top,#5bc0de 0,#2aabd2 100%);background-image:-o-linear-gradient(top,#5bc0de 0,#2aabd2 100%);background-image:-webkit-gradient(linear,left top,left bottom,from(#5bc0de),to(#2aabd2));background-image:linear-gradient(to bottom,#5bc0de 0,#2aabd2 100%);filter:progid:DXImageTransform.Microsoft.gradient(startColorstr='#ff5bc0de', endColorstr='#ff2aabd2', GradientType=0);filter:progid:DXImageTransform.Microsoft.gradient(enabled=false);background-repeat:repeat-x;border-color:#28a4c9}.btn-info:focus,.btn-info:hover{background-color:#2aabd2;background-position:0 -15px}.btn-info.active,.btn-info:active{background-color:#2aabd2;border-color:#28a4c9}.btn-info.disabled,.btn-info.disabled.active,.btn-info.disabled.focus,.btn-info.disabled:active,.btn-info.disabled:focus,.btn-info.disabled:hover,.btn-info[disabled],.btn-info[disabled].active,.btn-info[disabled].focus,.btn-info[disabled]:active,.btn-info[disabled]:focus,.btn-info[disabled]:hover,fieldset[disabled] .btn-info,fieldset[disabled] .btn-info.active,fieldset[disabled] .btn-info.focus,fieldset[disabled] .btn-info:active,fieldset[disabled] .btn-info:focus,fieldset[disabled] .btn-info:hover{background-color:#2aabd2;background-image:none}.btn-warning{background-image:-webkit-linear-gradient(top,#f0ad4e 0,#eb9316 100%);background-image:-o-linear-gradient(top,#f0ad4e 0,#eb9316 100%);background-image:-webkit-gradient(linear,left top,left bottom,from(#f0ad4e),to(#eb9316));background-image:linear-gradient(to bottom,#f0ad4e 0,#eb9316 100%);filter:progid:DXImageTransform.Microsoft.gradient(startColorstr='#fff0ad4e', endColorstr='#ffeb9316', GradientType=0);filter:progid:DXImageTransform.Microsoft.gradient(enabled=false);background-repeat:repeat-x;border-color:#e38d13}.btn-warning:focus,.btn-warning:hover{background-color:#eb9316;background-position:0 -15px}.btn-warning.active,.btn-warning:active{background-color:#eb9316;border-color:#e38d13}.btn-warning.disabled,.btn-warning.disabled.active,.btn-warning.disabled.focus,.btn-warning.disabled:active,.btn-warning.disabled:focus,.btn-warning.disabled:hover,.btn-warning[disabled],.btn-warning[disabled].active,.btn-warning[disabled].focus,.btn-warning[disabled]:active,.btn-warning[disabled]:focus,.btn-warning[disabled]:hover,fieldset[disabled] .btn-warning,fieldset[disabled] .btn-warning.active,fieldset[disabled] .btn-warning.focus,fieldset[disabled] .btn-warning:active,fieldset[disabled] .btn-warning:focus,fieldset[disabled] .btn-warning:hover{background-color:#eb9316;background-image:none}.btn-danger{background-image:-webkit-linear-gradient(top,#d9534f 0,#c12e2a 100%);background-image:-o-linear-gradient(top,#d9534f 0,#c12e2a 100%);background-image:-webkit-gradient(linear,left top,left bottom,from(#d9534f),to(#c12e2a));background-image:linear-gradient(to bottom,#d9534f 0,#c12e2a 100%);filter:progid:DXImageTransform.Microsoft.gradient(startColorstr='#ffd9534f', endColorstr='#ffc12e2a', GradientType=0);filter:progid:DXImageTransform.Microsoft.gradient(enabled=false);background-repeat:repeat-x;border-color:#b92c28}.btn-danger:focus,.btn-danger:hover{background-color:#c12e2a;background-position:0 -15px}.btn-danger.active,.btn-danger:active{background-color:#c12e2a;border-color:#b92c28}.btn-danger.disabled,.btn-danger.disabled.active,.btn-danger.disabled.focus,.btn-danger.disabled:active,.btn-danger.disabled:focus,.btn-danger.disabled:hover,.btn-danger[disabled],.btn-danger[disabled].active,.btn-danger[disabled].focus,.btn-danger[disabled]:active,.btn-danger[disabled]:focus,.btn-danger[disabled]:hover,fieldset[disabled] .btn-danger,fieldset[disabled] .btn-danger.active,fieldset[disabled] .btn-danger.focus,fieldset[disabled] .btn-danger:active,fieldset[disabled] .btn-danger:focus,fieldset[disabled] .btn-danger:hover{background-color:#c12e2a;background-image:none}.img-thumbnail,.thumbnail{-webkit-box-shadow:0 1px 2px rgba(0,0,0,.075);box-shadow:0 1px 2px rgba(0,0,0,.075)}.dropdown-menu>li>a:focus,.dropdown-menu>li>a:hover{background-color:#e8e8e8;background-image:-webkit-linear-gradient(top,#f5f5f5 0,#e8e8e8 100%);background-image:-o-linear-gradient(top,#f5f5f5 0,#e8e8e8 100%);background-image:-webkit-gradient(linear,left top,left bottom,from(#f5f5f5),to(#e8e8e8));background-image:linear-gradient(to bottom,#f5f5f5 0,#e8e8e8 100%);filter:progid:DXImageTransform.Microsoft.gradient(startColorstr='#fff5f5f5', endColorstr='#ffe8e8e8', GradientType=0);background-repeat:repeat-x}.dropdown-menu>.active>a,.dropdown-menu>.active>a:focus,.dropdown-menu>.active>a:hover{background-color:#2e6da4;background-image:-webkit-linear-gradient(top,#337ab7 0,#2e6da4 100%);background-image:-o-linear-gradient(top,#337ab7 0,#2e6da4 100%);background-image:-webkit-gradient(linear,left top,left bottom,from(#337ab7),to(#2e6da4));background-image:linear-gradient(to bottom,#337ab7 0,#2e6da4 100%);filter:progid:DXImageTransform.Microsoft.gradient(startColorstr='#ff337ab7', endColorstr='#ff2e6da4', GradientType=0);background-repeat:repeat-x}.navbar-default{background-image:-webkit-linear-gradient(top,#fff 0,#f8f8f8 100%);background-image:-o-linear-gradient(top,#fff 0,#f8f8f8 100%);background-image:-webkit-gradient(linear,left top,left bottom,from(#fff),to(#f8f8f8));background-image:linear-gradient(to bottom,#fff 0,#f8f8f8 100%);filter:progid:DXImageTransform.Microsoft.gradient(startColorstr='#ffffffff', endColorstr='#fff8f8f8', GradientType=0);filter:progid:DXImageTransform.Microsoft.gradient(enabled=false);background-repeat:repeat-x;border-radius:4px;-webkit-box-shadow:inset 0 1px 0 rgba(255,255,255,.15),0 1px 5px rgba(0,0,0,.075);box-shadow:inset 0 1px 0 rgba(255,255,255,.15),0 1px 5px rgba(0,0,0,.075)}.navbar-default .navbar-nav>.active>a,.navbar-default .navbar-nav>.open>a{background-image:-webkit-linear-gradient(top,#dbdbdb 0,#e2e2e2 100%);background-image:-o-linear-gradient(top,#dbdbdb 0,#e2e2e2 100%);background-image:-webkit-gradient(linear,left top,left bottom,from(#dbdbdb),to(#e2e2e2));background-image:linear-gradient(to bottom,#dbdbdb 0,#e2e2e2 100%);filter:progid:DXImageTransform.Microsoft.gradient(startColorstr='#ffdbdbdb', endColorstr='#ffe2e2e2', GradientType=0);background-repeat:repeat-x;-webkit-box-shadow:inset 0 3px 9px rgba(0,0,0,.075);box-shadow:inset 0 3px 9px rgba(0,0,0,.075)}.navbar-brand,.navbar-nav>li>a{text-shadow:0 1px 0 rgba(255,255,255,.25)}.navbar-inverse{background-image:-webkit-linear-gradient(top,#3c3c3c 0,#222 100%);background-image:-o-linear-gradient(top,#3c3c3c 0,#222 100%);background-image:-webkit-gradient(linear,left top,left bottom,from(#3c3c3c),to(#222));background-image:linear-gradient(to bottom,#3c3c3c 0,#222 100%);filter:progid:DXImageTransform.Microsoft.gradient(startColorstr='#ff3c3c3c', endColorstr='#ff222222', GradientType=0);filter:progid:DXImageTransform.Microsoft.gradient(enabled=false);background-repeat:repeat-x;border-radius:4px}.navbar-inverse .navbar-nav>.active>a,.navbar-inverse .navbar-nav>.open>a{background-image:-webkit-linear-gradient(top,#080808 0,#0f0f0f 100%);background-image:-o-linear-gradient(top,#080808 0,#0f0f0f 100%);background-image:-webkit-gradient(linear,left top,left bottom,from(#080808),to(#0f0f0f));background-image:linear-gradient(to bottom,#080808 0,#0f0f0f 100%);filter:progid:DXImageTransform.Microsoft.gradient(startColorstr='#ff080808', endColorstr='#ff0f0f0f', GradientType=0);background-repeat:repeat-x;-webkit-box-shadow:inset 0 3px 9px rgba(0,0,0,.25);box-shadow:inset 0 3px 9px rgba(0,0,0,.25)}.navbar-inverse .navbar-brand,.navbar-inverse .navbar-nav>li>a{text-shadow:0 -1px 0 rgba(0,0,0,.25)}.navbar-fixed-bottom,.navbar-fixed-top,.navbar-static-top{border-radius:0}@media (max-width:767px){.navbar .navbar-nav .open .dropdown-menu>.active>a,.navbar .navbar-nav .open .dropdown-menu>.active>a:focus,.navbar .navbar-nav .open .dropdown-menu>.active>a:hover{color:#fff;background-image:-webkit-linear-gradient(top,#337ab7 0,#2e6da4 100%);background-image:-o-linear-gradient(top,#337ab7 0,#2e6da4 100%);background-image:-webkit-gradient(linear,left top,left bottom,from(#337ab7),to(#2e6da4));background-image:linear-gradient(to bottom,#337ab7 0,#2e6da4 100%);filter:progid:DXImageTransform.Microsoft.gradient(startColorstr='#ff337ab7', endColorstr='#ff2e6da4', GradientType=0);background-repeat:repeat-x}}.alert{text-shadow:0 1px 0 rgba(255,255,255,.2);-webkit-box-shadow:inset 0 1px 0 rgba(255,255,255,.25),0 1px 2px rgba(0,0,0,.05);box-shadow:inset 0 1px 0 rgba(255,255,255,.25),0 1px 2px rgba(0,0,0,.05)}.alert-success{background-image:-webkit-linear-gradient(top,#dff0d8 0,#c8e5bc 100%);background-image:-o-linear-gradient(top,#dff0d8 0,#c8e5bc 100%);background-image:-webkit-gradient(linear,left top,left bottom,from(#dff0d8),to(#c8e5bc));background-image:linear-gradient(to bottom,#dff0d8 0,#c8e5bc 100%);filter:progid:DXImageTransform.Microsoft.gradient(startColorstr='#ffdff0d8', endColorstr='#ffc8e5bc', GradientType=0);background-repeat:repeat-x;border-color:#b2dba1}.alert-info{background-image:-webkit-linear-gradient(top,#d9edf7 0,#b9def0 100%);background-image:-o-linear-gradient(top,#d9edf7 0,#b9def0 100%);background-image:-webkit-gradient(linear,left top,left bottom,from(#d9edf7),to(#b9def0));background-image:linear-gradient(to bottom,#d9edf7 0,#b9def0 100%);filter:progid:DXImageTransform.Microsoft.gradient(startColorstr='#ffd9edf7', endColorstr='#ffb9def0', GradientType=0);background-repeat:repeat-x;border-color:#9acfea}.alert-warning{background-image:-webkit-linear-gradient(top,#fcf8e3 0,#f8efc0 100%);background-image:-o-linear-gradient(top,#fcf8e3 0,#f8efc0 100%);background-image:-webkit-gradient(linear,left top,left bottom,from(#fcf8e3),to(#f8efc0));background-image:linear-gradient(to bottom,#fcf8e3 0,#f8efc0 100%);filter:progid:DXImageTransform.Microsoft.gradient(startColorstr='#fffcf8e3', endColorstr='#fff8efc0', GradientType=0);background-repeat:repeat-x;border-color:#f5e79e}.alert-danger{background-image:-webkit-linear-gradient(top,#f2dede 0,#e7c3c3 100%);background-image:-o-linear-gradient(top,#f2dede 0,#e7c3c3 100%);background-image:-webkit-gradient(linear,left top,left bottom,from(#f2dede),to(#e7c3c3));background-image:linear-gradient(to bottom,#f2dede 0,#e7c3c3 100%);filter:progid:DXImageTransform.Microsoft.gradient(startColorstr='#fff2dede', endColorstr='#ffe7c3c3', GradientType=0);background-repeat:repeat-x;border-color:#dca7a7}.progress{background-image:-webkit-linear-gradient(top,#ebebeb 0,#f5f5f5 100%);background-image:-o-linear-gradient(top,#ebebeb 0,#f5f5f5 100%);background-image:-webkit-gradient(linear,left top,left bottom,from(#ebebeb),to(#f5f5f5));background-image:linear-gradient(to bottom,#ebebeb 0,#f5f5f5 100%);filter:progid:DXImageTransform.Microsoft.gradient(startColorstr='#ffebebeb', endColorstr='#fff5f5f5', GradientType=0);background-repeat:repeat-x}.progress-bar{background-image:-webkit-linear-gradient(top,#337ab7 0,#286090 100%);background-image:-o-linear-gradient(top,#337ab7 0,#286090 100%);background-image:-webkit-gradient(linear,left top,left bottom,from(#337ab7),to(#286090));background-image:linear-gradient(to bottom,#337ab7 0,#286090 100%);filter:progid:DXImageTransform.Microsoft.gradient(startColorstr='#ff337ab7', endColorstr='#ff286090', GradientType=0);background-repeat:repeat-x}.progress-bar-success{background-image:-webkit-linear-gradient(top,#5cb85c 0,#449d44 100%);background-image:-o-linear-gradient(top,#5cb85c 0,#449d44 100%);background-image:-webkit-gradient(linear,left top,left bottom,from(#5cb85c),to(#449d44));background-image:linear-gradient(to bottom,#5cb85c 0,#449d44 100%);filter:progid:DXImageTransform.Microsoft.gradient(startColorstr='#ff5cb85c', endColorstr='#ff449d44', GradientType=0);background-repeat:repeat-x}.progress-bar-info{background-image:-webkit-linear-gradient(top,#5bc0de 0,#31b0d5 100%);background-image:-o-linear-gradient(top,#5bc0de 0,#31b0d5 100%);background-image:-webkit-gradient(linear,left top,left bottom,from(#5bc0de),to(#31b0d5));background-image:linear-gradient(to bottom,#5bc0de 0,#31b0d5 100%);filter:progid:DXImageTransform.Microsoft.gradient(startColorstr='#ff5bc0de', endColorstr='#ff31b0d5', GradientType=0);background-repeat:repeat-x}.progress-bar-warning{background-image:-webkit-linear-gradient(top,#f0ad4e 0,#ec971f 100%);background-image:-o-linear-gradient(top,#f0ad4e 0,#ec971f 100%);background-image:-webkit-gradient(linear,left top,left bottom,from(#f0ad4e),to(#ec971f));background-image:linear-gradient(to bottom,#f0ad4e 0,#ec971f 100%);filter:progid:DXImageTransform.Microsoft.gradient(startColorstr='#fff0ad4e', endColorstr='#ffec971f', GradientType=0);background-repeat:repeat-x}.progress-bar-danger{background-image:-webkit-linear-gradient(top,#d9534f 0,#c9302c 100%);background-image:-o-linear-gradient(top,#d9534f 0,#c9302c 100%);background-image:-webkit-gradient(linear,left top,left bottom,from(#d9534f),to(#c9302c));background-image:linear-gradient(to bottom,#d9534f 0,#c9302c 100%);filter:progid:DXImageTransform.Microsoft.gradient(startColorstr='#ffd9534f', endColorstr='#ffc9302c', GradientType=0);background-repeat:repeat-x}.progress-bar-striped{background-image:-webkit-linear-gradient(45deg,rgba(255,255,255,.15) 25%,transparent 25%,transparent 50%,rgba(255,255,255,.15) 50%,rgba(255,255,255,.15) 75%,transparent 75%,transparent);background-image:-o-linear-gradient(45deg,rgba(255,255,255,.15) 25%,transparent 25%,transparent 50%,rgba(255,255,255,.15) 50%,rgba(255,255,255,.15) 75%,transparent 75%,transparent);background-image:linear-gradient(45deg,rgba(255,255,255,.15) 25%,transparent 25%,transparent 50%,rgba(255,255,255,.15) 50%,rgba(255,255,255,.15) 75%,transparent 75%,transparent)}.list-group{border-radius:4px;-webkit-box-shadow:0 1px 2px rgba(0,0,0,.075);box-shadow:0 1px 2px rgba(0,0,0,.075)}.list-group-item.active,.list-group-item.active:focus,.list-group-item.active:hover{text-shadow:0 -1px 0 #286090;background-image:-webkit-linear-gradient(top,#337ab7 0,#2b669a 100%);background-image:-o-linear-gradient(top,#337ab7 0,#2b669a 100%);background-image:-webkit-gradient(linear,left top,left bottom,from(#337ab7),to(#2b669a));background-image:linear-gradient(to bottom,#337ab7 0,#2b669a 100%);filter:progid:DXImageTransform.Microsoft.gradient(startColorstr='#ff337ab7', endColorstr='#ff2b669a', GradientType=0);background-repeat:repeat-x;border-color:#2b669a}.list-group-item.active .badge,.list-group-item.active:focus .badge,.list-group-item.active:hover .badge{text-shadow:none}.panel{-webkit-box-shadow:0 1px 2px rgba(0,0,0,.05);box-shadow:0 1px 2px rgba(0,0,0,.05)}.panel-default>.panel-heading{background-image:-webkit-linear-gradient(top,#f5f5f5 0,#e8e8e8 100%);background-image:-o-linear-gradient(top,#f5f5f5 0,#e8e8e8 100%);background-image:-webkit-gradient(linear,left top,left bottom,from(#f5f5f5),to(#e8e8e8));background-image:linear-gradient(to bottom,#f5f5f5 0,#e8e8e8 100%);filter:progid:DXImageTransform.Microsoft.gradient(startColorstr='#fff5f5f5', endColorstr='#ffe8e8e8', GradientType=0);background-repeat:repeat-x}.panel-primary>.panel-heading{background-image:-webkit-linear-gradient(top,#337ab7 0,#2e6da4 100%);background-image:-o-linear-gradient(top,#337ab7 0,#2e6da4 100%);background-image:-webkit-gradient(linear,left top,left bottom,from(#337ab7),to(#2e6da4));background-image:linear-gradient(to bottom,#337ab7 0,#2e6da4 100%);filter:progid:DXImageTransform.Microsoft.gradient(startColorstr='#ff337ab7', endColorstr='#ff2e6da4', GradientType=0);background-repeat:repeat-x}.panel-success>.panel-heading{background-image:-webkit-linear-gradient(top,#dff0d8 0,#d0e9c6 100%);background-image:-o-linear-gradient(top,#dff0d8 0,#d0e9c6 100%);background-image:-webkit-gradient(linear,left top,left bottom,from(#dff0d8),to(#d0e9c6));background-image:linear-gradient(to bottom,#dff0d8 0,#d0e9c6 100%);filter:progid:DXImageTransform.Microsoft.gradient(startColorstr='#ffdff0d8', endColorstr='#ffd0e9c6', GradientType=0);background-repeat:repeat-x}.panel-info>.panel-heading{background-image:-webkit-linear-gradient(top,#d9edf7 0,#c4e3f3 100%);background-image:-o-linear-gradient(top,#d9edf7 0,#c4e3f3 100%);background-image:-webkit-gradient(linear,left top,left bottom,from(#d9edf7),to(#c4e3f3));background-image:linear-gradient(to bottom,#d9edf7 0,#c4e3f3 100%);filter:progid:DXImageTransform.Microsoft.gradient(startColorstr='#ffd9edf7', endColorstr='#ffc4e3f3', GradientType=0);background-repeat:repeat-x}.panel-warning>.panel-heading{background-image:-webkit-linear-gradient(top,#fcf8e3 0,#faf2cc 100%);background-image:-o-linear-gradient(top,#fcf8e3 0,#faf2cc 100%);background-image:-webkit-gradient(linear,left top,left bottom,from(#fcf8e3),to(#faf2cc));background-image:linear-gradient(to bottom,#fcf8e3 0,#faf2cc 100%);filter:progid:DXImageTransform.Microsoft.gradient(startColorstr='#fffcf8e3', endColorstr='#fffaf2cc', GradientType=0);background-repeat:repeat-x}.panel-danger>.panel-heading{background-image:-webkit-linear-gradient(top,#f2dede 0,#ebcccc 100%);background-image:-o-linear-gradient(top,#f2dede 0,#ebcccc 100%);background-image:-webkit-gradient(linear,left top,left bottom,from(#f2dede),to(#ebcccc));background-image:linear-gradient(to bottom,#f2dede 0,#ebcccc 100%);filter:progid:DXImageTransform.Microsoft.gradient(startColorstr='#fff2dede', endColorstr='#ffebcccc', GradientType=0);background-repeat:repeat-x}.well{background-image:-webkit-linear-gradient(top,#e8e8e8 0,#f5f5f5 100%);background-image:-o-linear-gradient(top,#e8e8e8 0,#f5f5f5 100%);background-image:-webkit-gradient(linear,left top,left bottom,from(#e8e8e8),to(#f5f5f5));background-image:linear-gradient(to bottom,#e8e8e8 0,#f5f5f5 100%);filter:progid:DXImageTransform.Microsoft.gradient(startColorstr='#ffe8e8e8', endColorstr='#fff5f5f5', GradientType=0);background-repeat:repeat-x;border-color:#dcdcdc;-webkit-box-shadow:inset 0 1px 3px rgba(0,0,0,.05),0 1px 0 rgba(255,255,255,.1);box-shadow:inset 0 1px 3px rgba(0,0,0,.05),0 1px 0 rgba(255,255,255,.1)}
```
