## Supplementary material for "Life history and infection susceptibility parameters of *Drosophila* species reared on a common diet": File S2: bootstrap.css

```
/*!
 * Bootstrap v3.3.5 (http://getbootstrap.com)
 * Copyright 2011-2015 Twitter, Inc.
 * Licensed under MIT (https://github.com/twbs/bootstrap/blob/master/LICENSE)
 */
/*! normalize.css v3.0.3 | MIT License | github.com/necolas/normalize.css */
html {
  font-family: sans-serif;
  -webkit-text-size-adjust: 100%;
      -ms-text-size-adjust: 100%;
}
body {
  margin: 0;
}
article,
aside,
details,
figcaption,
figure,
footer,
header,
hgroup,
main,
menu,
nav,
section,
summary {
  display: block;
}
audio,
canvas,
progress,
video {
  display: inline-block;
  vertical-align: baseline;
}
audio:not([controls]) {
  display: none;
  height: 0;
}
[hidden],
template {
  display: none;
}
a {
  background-color: transparent;
}
a:active,
a:hover {
  outline: 0;
}
abbr[title] {
  border-bottom: 1px dotted;
}
b,
strong {
  font-weight: bold;
}
dfn {
  font-style: italic;
}
h1 {
  margin: .67em 0;
  font-size: 2em;
}
mark {
  color: #000;
  background: #ff0;
}
small {
  font-size: 80%;
}
sub,
sup {
  position: relative;
  font-size: 75%;
  line-height: 0;
  vertical-align: baseline;
}
sup {
  top: -.5em;
}
sub {
  bottom: -.25em;
}
img {
  border: 0;
}
svg:not(:root) {
  overflow: hidden;
}
figure {
  margin: 1em 40px;
}
hr {
  height: 0;
  -webkit-box-sizing: content-box;
     -moz-box-sizing: content-box;
          box-sizing: content-box;
}
pre {
  overflow: auto;
}
code,
kbd,
pre,
samp {
  font-family: monospace, monospace;
  font-size: 1em;
}
button,
input,
optgroup,
select,
textarea {
  margin: 0;
  font: inherit;
  color: inherit;
}
button {
  overflow: visible;
}
button,
select {
  text-transform: none;
}
button,
html input[type="button"],
input[type="reset"],
input[type="submit"] {
  -webkit-appearance: button;
  cursor: pointer;
}
button[disabled],
html input[disabled] {
  cursor: default;
}
button::-moz-focus-inner,
input::-moz-focus-inner {
  padding: 0;
  border: 0;
}
input {
  line-height: normal;
}
input[type="checkbox"],
input[type="radio"] {
  -webkit-box-sizing: border-box;
     -moz-box-sizing: border-box;
          box-sizing: border-box;
  padding: 0;
}
input[type="number"]::-webkit-inner-spin-button,
input[type="number"]::-webkit-outer-spin-button {
  height: auto;
}
input[type="search"] {
  -webkit-box-sizing: content-box;
     -moz-box-sizing: content-box;
          box-sizing: content-box;
  -webkit-appearance: textfield;
}
input[type="search"]::-webkit-search-cancel-button,
input[type="search"]::-webkit-search-decoration {
  -webkit-appearance: none;
}
fieldset {
  padding: .35em .625em .75em;
  margin: 0 2px;
  border: 1px solid #c0c0c0;
}
legend {
  padding: 0;
  border: 0;
}
textarea {
  overflow: auto;
}
optgroup {
  font-weight: bold;
}
table {
  border-spacing: 0;
  border-collapse: collapse;
}
td,
th {
  padding: 0;
}
/*! Source: https://github.com/h5bp/html5-boilerplate/blob/master/src/css/main.css */
@media print {
  *,
  *:before,
  *:after {
    color: #000 !important;
    text-shadow: none !important;
    background: transparent !important;
    -webkit-box-shadow: none !important;
            box-shadow: none !important;
  }
  a,
  a:visited {
    text-decoration: underline;
  }
  a[href]:after {
    content: " (" attr(href) ")";
  }
  abbr[title]:after {
    content: " (" attr(title) ")";
  }
  a[href^="#"]:after,
  a[href^="javascript:"]:after {
    content: "";
  }
  pre,
  blockquote {
    border: 1px solid #999;

    page-break-inside: avoid;
  }
  thead {
    display: table-header-group;
  }
  tr,
  img {
    page-break-inside: avoid;
  }
  img {
    max-width: 100% !important;
  }
  p,
  h2,
  h3 {
    orphans: 3;
    widows: 3;
  }
  h2,
  h3 {
    page-break-after: avoid;
  }
  .navbar {
    display: none;
  }
  .btn > .caret,
  .dropup > .btn > .caret {
    border-top-color: #000 !important;
  }
  .label {
    border: 1px solid #000;
  }
  .table {
    border-collapse: collapse !important;
  }
  .table td,
  .table th {
    background-color: #fff !important;
  }
  .table-bordered th,
  .table-bordered td {
    border: 1px solid #ddd !important;
  }
}
@font-face {
  font-family: 'Glyphicons Halflings';

  src: url('../fonts/glyphicons-halflings-regular.eot');
  src: url('../fonts/glyphicons-halflings-regular.eot?#iefix') format('embedded-opentype'), url('../fonts/glyphicons-halflings-regular.woff') format('woff'), url('../fonts/glyphicons-halflings-regular.ttf') format('truetype'), url('../fonts/glyphicons-halflings-regular.svg#glyphicons_halflingsregular') format('svg');
}
.glyphicon {
  position: relative;
  top: 1px;
  display: inline-block;
  font-family: 'Glyphicons Halflings';
  font-style: normal;
  font-weight: normal;
  line-height: 1;

  -webkit-font-smoothing: antialiased;
  -moz-osx-font-smoothing: grayscale;
}
.glyphicon-asterisk:before {
  content: "\2a";
}
.glyphicon-plus:before {
  content: "\2b";
}
.glyphicon-euro:before,
.glyphicon-eur:before {
  content: "\20ac";
}
.glyphicon-minus:before {
  content: "\2212";
}
.glyphicon-cloud:before {
  content: "\2601";
}
.glyphicon-envelope:before {
  content: "\2709";
}
.glyphicon-pencil:before {
  content: "\270f";
}
.glyphicon-glass:before {
  content: "\e001";
}
.glyphicon-music:before {
  content: "\e002";
}
.glyphicon-search:before {
  content: "\e003";
}
.glyphicon-heart:before {
  content: "\e005";
}
.glyphicon-star:before {
  content: "\e006";
}
.glyphicon-star-empty:before {
  content: "\e007";
}
.glyphicon-user:before {
  content: "\e008";
}
.glyphicon-film:before {
  content: "\e009";
}
.glyphicon-th-large:before {
  content: "\e010";
}
.glyphicon-th:before {
  content: "\e011";
}
.glyphicon-th-list:before {
  content: "\e012";
}
.glyphicon-ok:before {
  content: "\e013";
}
.glyphicon-remove:before {
  content: "\e014";
}
.glyphicon-zoom-in:before {
  content: "\e015";
}
.glyphicon-zoom-out:before {
  content: "\e016";
}
.glyphicon-off:before {
  content: "\e017";
}
.glyphicon-signal:before {
  content: "\e018";
}
.glyphicon-cog:before {
  content: "\e019";
}
.glyphicon-trash:before {
  content: "\e020";
}
.glyphicon-home:before {
  content: "\e021";
}
.glyphicon-file:before {
  content: "\e022";
}
.glyphicon-time:before {
  content: "\e023";
}
.glyphicon-road:before {
  content: "\e024";
}
.glyphicon-download-alt:before {
  content: "\e025";
}
.glyphicon-download:before {
  content: "\e026";
}
.glyphicon-upload:before {
  content: "\e027";
}
.glyphicon-inbox:before {
  content: "\e028";
}
.glyphicon-play-circle:before {
  content: "\e029";
}
.glyphicon-repeat:before {
  content: "\e030";
}
.glyphicon-refresh:before {
  content: "\e031";
}
.glyphicon-list-alt:before {
  content: "\e032";
}
.glyphicon-lock:before {
  content: "\e033";
}
.glyphicon-flag:before {
  content: "\e034";
}
.glyphicon-headphones:before {
  content: "\e035";
}
.glyphicon-volume-off:before {
  content: "\e036";
}
.glyphicon-volume-down:before {
  content: "\e037";
}
.glyphicon-volume-up:before {
  content: "\e038";
}
.glyphicon-qrcode:before {
  content: "\e039";
}
.glyphicon-barcode:before {
  content: "\e040";
}
.glyphicon-tag:before {
  content: "\e041";
}
.glyphicon-tags:before {
  content: "\e042";
}
.glyphicon-book:before {
  content: "\e043";
}
.glyphicon-bookmark:before {
  content: "\e044";
}
.glyphicon-print:before {
  content: "\e045";
}
.glyphicon-camera:before {
  content: "\e046";
}
.glyphicon-font:before {
  content: "\e047";
}
.glyphicon-bold:before {
  content: "\e048";
}
.glyphicon-italic:before {
  content: "\e049";
}
.glyphicon-text-height:before {
  content: "\e050";
}
.glyphicon-text-width:before {
  content: "\e051";
}
.glyphicon-align-left:before {
  content: "\e052";
}
.glyphicon-align-center:before {
  content: "\e053";
}
.glyphicon-align-right:before {
  content: "\e054";
}
.glyphicon-align-justify:before {
  content: "\e055";
}
.glyphicon-list:before {
  content: "\e056";
}
.glyphicon-indent-left:before {
  content: "\e057";
}
.glyphicon-indent-right:before {
  content: "\e058";
}
.glyphicon-facetime-video:before {
  content: "\e059";
}
.glyphicon-picture:before {
  content: "\e060";
}
.glyphicon-map-marker:before {
  content: "\e062";
}
.glyphicon-adjust:before {
  content: "\e063";
}
.glyphicon-tint:before {
  content: "\e064";
}
.glyphicon-edit:before {
  content: "\e065";
}
.glyphicon-share:before {
  content: "\e066";
}
.glyphicon-check:before {
  content: "\e067";
}
.glyphicon-move:before {
  content: "\e068";
}
.glyphicon-step-backward:before {
  content: "\e069";
}
.glyphicon-fast-backward:before {
  content: "\e070";
}
.glyphicon-backward:before {
  content: "\e071";
}
.glyphicon-play:before {
  content: "\e072";
}
.glyphicon-pause:before {
  content: "\e073";
}
.glyphicon-stop:before {
  content: "\e074";
}
.glyphicon-forward:before {
  content: "\e075";
}
.glyphicon-fast-forward:before {
  content: "\e076";
}
.glyphicon-step-forward:before {
  content: "\e077";
}
.glyphicon-eject:before {
  content: "\e078";
}
.glyphicon-chevron-left:before {
  content: "\e079";
}
.glyphicon-chevron-right:before {
  content: "\e080";
}
.glyphicon-plus-sign:before {
  content: "\e081";
}
.glyphicon-minus-sign:before {
  content: "\e082";
}
.glyphicon-remove-sign:before {
  content: "\e083";
}
.glyphicon-ok-sign:before {
  content: "\e084";
}
.glyphicon-question-sign:before {
  content: "\e085";
}
.glyphicon-info-sign:before {
  content: "\e086";
}
.glyphicon-screenshot:before {
  content: "\e087";
}
.glyphicon-remove-circle:before {
  content: "\e088";
}
.glyphicon-ok-circle:before {
  content: "\e089";
}
.glyphicon-ban-circle:before {
  content: "\e090";
}
.glyphicon-arrow-left:before {
  content: "\e091";
}
.glyphicon-arrow-right:before {
  content: "\e092";
}
.glyphicon-arrow-up:before {
  content: "\e093";
}
.glyphicon-arrow-down:before {
  content: "\e094";
}
.glyphicon-share-alt:before {
  content: "\e095";
}
.glyphicon-resize-full:before {
  content: "\e096";
}
.glyphicon-resize-small:before {
  content: "\e097";
}
.glyphicon-exclamation-sign:before {
  content: "\e101";
}
.glyphicon-gift:before {
  content: "\e102";
}
.glyphicon-leaf:before {
  content: "\e103";
}
.glyphicon-fire:before {
  content: "\e104";
}
.glyphicon-eye-open:before {
  content: "\e105";
}
.glyphicon-eye-close:before {
  content: "\e106";
}
.glyphicon-warning-sign:before {
  content: "\e107";
}
.glyphicon-plane:before {
  content: "\e108";
}
.glyphicon-calendar:before {
  content: "\e109";
}
.glyphicon-random:before {
  content: "\e110";
}
.glyphicon-comment:before {
  content: "\e111";
}
.glyphicon-magnet:before {
  content: "\e112";
}
.glyphicon-chevron-up:before {
  content: "\e113";
}
.glyphicon-chevron-down:before {
  content: "\e114";
}
.glyphicon-retweet:before {
  content: "\e115";
}
.glyphicon-shopping-cart:before {
  content: "\e116";
}
.glyphicon-folder-close:before {
  content: "\e117";
}
.glyphicon-folder-open:before {
  content: "\e118";
}
.glyphicon-resize-vertical:before {
  content: "\e119";
}
.glyphicon-resize-horizontal:before {
  content: "\e120";
}
.glyphicon-hdd:before {
  content: "\e121";
}
.glyphicon-bullhorn:before {
  content: "\e122";
}
.glyphicon-bell:before {
  content: "\e123";
}
.glyphicon-certificate:before {
  content: "\e124";
}
.glyphicon-thumbs-up:before {
  content: "\e125";
}
.glyphicon-thumbs-down:before {
  content: "\e126";
}
.glyphicon-hand-right:before {
  content: "\e127";
}
.glyphicon-hand-left:before {
  content: "\e128";
}
.glyphicon-hand-up:before {
  content: "\e129";
}
.glyphicon-hand-down:before {
  content: "\e130";
}
.glyphicon-circle-arrow-right:before {
  content: "\e131";
}
.glyphicon-circle-arrow-left:before {
  content: "\e132";
}
.glyphicon-circle-arrow-up:before {
  content: "\e133";
}
.glyphicon-circle-arrow-down:before {
  content: "\e134";
}
.glyphicon-globe:before {
  content: "\e135";
}
.glyphicon-wrench:before {
  content: "\e136";
}
.glyphicon-tasks:before {
  content: "\e137";
}
.glyphicon-filter:before {
  content: "\e138";
}
.glyphicon-briefcase:before {
  content: "\e139";
}
.glyphicon-fullscreen:before {
  content: "\e140";
}
.glyphicon-dashboard:before {
  content: "\e141";
}
.glyphicon-paperclip:before {
  content: "\e142";
}
.glyphicon-heart-empty:before {
  content: "\e143";
}
.glyphicon-link:before {
  content: "\e144";
}
.glyphicon-phone:before {
  content: "\e145";
}
.glyphicon-pushpin:before {
  content: "\e146";
}
.glyphicon-usd:before {
  content: "\e148";
}
.glyphicon-gbp:before {
  content: "\e149";
}
.glyphicon-sort:before {
  content: "\e150";
}
.glyphicon-sort-by-alphabet:before {
  content: "\e151";
}
.glyphicon-sort-by-alphabet-alt:before {
  content: "\e152";
}
.glyphicon-sort-by-order:before {
  content: "\e153";
}
.glyphicon-sort-by-order-alt:before {
  content: "\e154";
}
.glyphicon-sort-by-attributes:before {
  content: "\e155";
}
.glyphicon-sort-by-attributes-alt:before {
  content: "\e156";
}
.glyphicon-unchecked:before {
  content: "\e157";
}
.glyphicon-expand:before {
  content: "\e158";
}
.glyphicon-collapse-down:before {
  content: "\e159";
}
.glyphicon-collapse-up:before {
  content: "\e160";
}
.glyphicon-log-in:before {
  content: "\e161";
}
.glyphicon-flash:before {
  content: "\e162";
}
.glyphicon-log-out:before {
  content: "\e163";
}
.glyphicon-new-window:before {
  content: "\e164";
}
.glyphicon-record:before {
  content: "\e165";
}
.glyphicon-save:before {
  content: "\e166";
}
.glyphicon-open:before {
  content: "\e167";
}
.glyphicon-saved:before {
  content: "\e168";
}
.glyphicon-import:before {
  content: "\e169";
}
.glyphicon-export:before {
  content: "\e170";
}
.glyphicon-send:before {
  content: "\e171";
}
.glyphicon-floppy-disk:before {
  content: "\e172";
}
.glyphicon-floppy-saved:before {
  content: "\e173";
}
.glyphicon-floppy-remove:before {
  content: "\e174";
}
.glyphicon-floppy-save:before {
  content: "\e175";
}
.glyphicon-floppy-open:before {
  content: "\e176";
}
.glyphicon-credit-card:before {
  content: "\e177";
}
.glyphicon-transfer:before {
  content: "\e178";
}
.glyphicon-cutlery:before {
  content: "\e179";
}
.glyphicon-header:before {
  content: "\e180";
}
.glyphicon-compressed:before {
  content: "\e181";
}
.glyphicon-earphone:before {
  content: "\e182";
}
.glyphicon-phone-alt:before {
  content: "\e183";
}
.glyphicon-tower:before {
  content: "\e184";
}
.glyphicon-stats:before {
  content: "\e185";
}
.glyphicon-sd-video:before {
  content: "\e186";
}
.glyphicon-hd-video:before {
  content: "\e187";
}
.glyphicon-subtitles:before {
  content: "\e188";
}
.glyphicon-sound-stereo:before {
  content: "\e189";
}
.glyphicon-sound-dolby:before {
  content: "\e190";
}
.glyphicon-sound-5-1:before {
  content: "\e191";
}
.glyphicon-sound-6-1:before {
  content: "\e192";
}
.glyphicon-sound-7-1:before {
  content: "\e193";
}
.glyphicon-copyright-mark:before {
  content: "\e194";
}
.glyphicon-registration-mark:before {
  content: "\e195";
}
.glyphicon-cloud-download:before {
  content: "\e197";
}
.glyphicon-cloud-upload:before {
  content: "\e198";
}
.glyphicon-tree-conifer:before {
  content: "\e199";
}
.glyphicon-tree-deciduous:before {
  content: "\e200";
}
.glyphicon-cd:before {
  content: "\e201";
}
.glyphicon-save-file:before {
  content: "\e202";
}
.glyphicon-open-file:before {
  content: "\e203";
}
.glyphicon-level-up:before {
  content: "\e204";
}
.glyphicon-copy:before {
  content: "\e205";
}
.glyphicon-paste:before {
  content: "\e206";
}
.glyphicon-alert:before {
  content: "\e209";
}
.glyphicon-equalizer:before {
  content: "\e210";
}
.glyphicon-king:before {
  content: "\e211";
}
.glyphicon-queen:before {
  content: "\e212";
}
.glyphicon-pawn:before {
  content: "\e213";
}
.glyphicon-bishop:before {
  content: "\e214";
}
.glyphicon-knight:before {
  content: "\e215";
}
.glyphicon-baby-formula:before {
  content: "\e216";
}
.glyphicon-tent:before {
  content: "\26fa";
}
.glyphicon-blackboard:before {
  content: "\e218";
}
.glyphicon-bed:before {
  content: "\e219";
}
.glyphicon-apple:before {
  content: "\f8ff";
}
.glyphicon-erase:before {
  content: "\e221";
}
.glyphicon-hourglass:before {
  content: "\231b";
}
.glyphicon-lamp:before {
  content: "\e223";
}
.glyphicon-duplicate:before {
  content: "\e224";
}
.glyphicon-piggy-bank:before {
  content: "\e225";
}
.glyphicon-scissors:before {
  content: "\e226";
}
.glyphicon-bitcoin:before {
  content: "\e227";
}
.glyphicon-btc:before {
  content: "\e227";
}
.glyphicon-xbt:before {
  content: "\e227";
}
.glyphicon-yen:before {
  content: "\00a5";
}
.glyphicon-jpy:before {
  content: "\00a5";
}
.glyphicon-ruble:before {
  content: "\20bd";
}
.glyphicon-rub:before {
  content: "\20bd";
}
.glyphicon-scale:before {
  content: "\e230";
}
.glyphicon-ice-lolly:before {
  content: "\e231";
}
.glyphicon-ice-lolly-tasted:before {
  content: "\e232";
}
.glyphicon-education:before {
  content: "\e233";
}
.glyphicon-option-horizontal:before {
  content: "\e234";
}
.glyphicon-option-vertical:before {
  content: "\e235";
}
.glyphicon-menu-hamburger:before {
  content: "\e236";
}
.glyphicon-modal-window:before {
  content: "\e237";
}
.glyphicon-oil:before {
  content: "\e238";
}
.glyphicon-grain:before {
  content: "\e239";
}
.glyphicon-sunglasses:before {
  content: "\e240";
}
.glyphicon-text-size:before {
  content: "\e241";
}
.glyphicon-text-color:before {
  content: "\e242";
}
.glyphicon-text-background:before {
  content: "\e243";
}
.glyphicon-object-align-top:before {
  content: "\e244";
}
.glyphicon-object-align-bottom:before {
  content: "\e245";
}
.glyphicon-object-align-horizontal:before {
  content: "\e246";
}
.glyphicon-object-align-left:before {
  content: "\e247";
}
.glyphicon-object-align-vertical:before {
  content: "\e248";
}
.glyphicon-object-align-right:before {
  content: "\e249";
}
.glyphicon-triangle-right:before {
  content: "\e250";
}
.glyphicon-triangle-left:before {
  content: "\e251";
}
.glyphicon-triangle-bottom:before {
  content: "\e252";
}
.glyphicon-triangle-top:before {
  content: "\e253";
}
.glyphicon-console:before {
  content: "\e254";
}
.glyphicon-superscript:before {
  content: "\e255";
}
.glyphicon-subscript:before {
  content: "\e256";
}
.glyphicon-menu-left:before {
  content: "\e257";
}
.glyphicon-menu-right:before {
  content: "\e258";
}
.glyphicon-menu-down:before {
  content: "\e259";
}
.glyphicon-menu-up:before {
  content: "\e260";
}
* {
  -webkit-box-sizing: border-box;
     -moz-box-sizing: border-box;
          box-sizing: border-box;
}
*:before,
*:after {
  -webkit-box-sizing: border-box;
     -moz-box-sizing: border-box;
          box-sizing: border-box;
}
html {
  font-size: 10px;

  -webkit-tap-highlight-color: rgba(0, 0, 0, 0);
}
body {
  font-family: "Helvetica Neue", Helvetica, Arial, sans-serif;
  font-size: 14px;
  line-height: 1.42857143;
  color: #333;
  background-color: #fff;
}
input,
button,
select,
textarea {
  font-family: inherit;
  font-size: inherit;
  line-height: inherit;
}
a {
  color: #337ab7;
  text-decoration: none;
}
a:hover,
a:focus {
  color: #23527c;
  text-decoration: underline;
}
a:focus {
  outline: thin dotted;
  outline: 5px auto -webkit-focus-ring-color;
  outline-offset: -2px;
}
figure {
  margin: 0;
}
img {
  vertical-align: middle;
}
.img-responsive,
.thumbnail > img,
.thumbnail a > img,
.carousel-inner > .item > img,
.carousel-inner > .item > a > img {
  display: block;
  max-width: 100%;
  height: auto;
}
.img-rounded {
  border-radius: 6px;
}
.img-thumbnail {
  display: inline-block;
  max-width: 100%;
  height: auto;
  padding: 4px;
  line-height: 1.42857143;
  background-color: #fff;
  border: 1px solid #ddd;
  border-radius: 4px;
  -webkit-transition: all .2s ease-in-out;
       -o-transition: all .2s ease-in-out;
          transition: all .2s ease-in-out;
}
.img-circle {
  border-radius: 50%;
}
hr {
  margin-top: 20px;
  margin-bottom: 20px;
  border: 0;
  border-top: 1px solid #eee;
}
.sr-only {
  position: absolute;
  width: 1px;
  height: 1px;
  padding: 0;
  margin: -1px;
  overflow: hidden;
  clip: rect(0, 0, 0, 0);
  border: 0;
}
.sr-only-focusable:active,
.sr-only-focusable:focus {
  position: static;
  width: auto;
  height: auto;
  margin: 0;
  overflow: visible;
  clip: auto;
}
[role="button"] {
  cursor: pointer;
}
h1,
h2,
h3,
h4,
h5,
h6,
.h1,
.h2,
.h3,
.h4,
.h5,
.h6 {
  font-family: inherit;
  font-weight: 500;
  line-height: 1.1;
  color: inherit;
}
h1 small,
h2 small,
h3 small,
h4 small,
h5 small,
h6 small,
.h1 small,
.h2 small,
.h3 small,
.h4 small,
.h5 small,
.h6 small,
h1 .small,
h2 .small,
h3 .small,
h4 .small,
h5 .small,
h6 .small,
.h1 .small,
.h2 .small,
.h3 .small,
.h4 .small,
.h5 .small,
.h6 .small {
  font-weight: normal;
  line-height: 1;
  color: #777;
}
h1,
.h1,
h2,
.h2,
h3,
.h3 {
  margin-top: 20px;
  margin-bottom: 10px;
}
h1 small,
.h1 small,
h2 small,
.h2 small,
h3 small,
.h3 small,
h1 .small,
.h1 .small,
h2 .small,
.h2 .small,
h3 .small,
.h3 .small {
  font-size: 65%;
}
h4,
.h4,
h5,
.h5,
h6,
.h6 {
  margin-top: 10px;
  margin-bottom: 10px;
}
h4 small,
.h4 small,
h5 small,
.h5 small,
h6 small,
.h6 small,
h4 .small,
.h4 .small,
h5 .small,
.h5 .small,
h6 .small,
.h6 .small {
  font-size: 75%;
}
h1,
.h1 {
  font-size: 36px;
}
h2,
.h2 {
  font-size: 30px;
}
h3,
.h3 {
  font-size: 24px;
}
h4,
.h4 {
  font-size: 18px;
}
h5,
.h5 {
  font-size: 14px;
}
h6,
.h6 {
  font-size: 12px;
}
p {
  margin: 0 0 10px;
}
.lead {
  margin-bottom: 20px;
  font-size: 16px;
  font-weight: 300;
  line-height: 1.4;
}
@media (min-width: 768px) {
  .lead {
    font-size: 21px;
  }
}
small,
.small {
  font-size: 85%;
}
mark,
.mark {
  padding: .2em;
  background-color: #fcf8e3;
}
.text-left {
  text-align: left;
}
.text-right {
  text-align: right;
}
.text-center {
  text-align: center;
}
.text-justify {
  text-align: justify;
}
.text-nowrap {
  white-space: nowrap;
}
.text-lowercase {
  text-transform: lowercase;
}
.text-uppercase {
  text-transform: uppercase;
}
.text-capitalize {
  text-transform: capitalize;
}
.text-muted {
  color: #777;
}
.text-primary {
  color: #337ab7;
}
a.text-primary:hover,
a.text-primary:focus {
  color: #286090;
}
.text-success {
  color: #3c763d;
}
a.text-success:hover,
a.text-success:focus {
  color: #2b542c;
}
.text-info {
  color: #31708f;
}
a.text-info:hover,
a.text-info:focus {
  color: #245269;
}
.text-warning {
  color: #8a6d3b;
}
a.text-warning:hover,
a.text-warning:focus {
  color: #66512c;
}
.text-danger {
  color: #a94442;
}
a.text-danger:hover,
a.text-danger:focus {
  color: #843534;
}
.bg-primary {
  color: #fff;
  background-color: #337ab7;
}
a.bg-primary:hover,
a.bg-primary:focus {
  background-color: #286090;
}
.bg-success {
  background-color: #dff0d8;
}
a.bg-success:hover,
a.bg-success:focus {
  background-color: #c1e2b3;
}
.bg-info {
  background-color: #d9edf7;
}
a.bg-info:hover,
a.bg-info:focus {
  background-color: #afd9ee;
}
.bg-warning {
  background-color: #fcf8e3;
}
a.bg-warning:hover,
a.bg-warning:focus {
  background-color: #f7ecb5;
}
.bg-danger {
  background-color: #f2dede;
}
a.bg-danger:hover,
a.bg-danger:focus {
  background-color: #e4b9b9;
}
.page-header {
  padding-bottom: 9px;
  margin: 40px 0 20px;
  border-bottom: 1px solid #eee;
}
ul,
ol {
  margin-top: 0;
  margin-bottom: 10px;
}
ul ul,
ol ul,
ul ol,
ol ol {
  margin-bottom: 0;
}
.list-unstyled {
  padding-left: 0;
  list-style: none;
}
.list-inline {
  padding-left: 0;
  margin-left: -5px;
  list-style: none;
}
.list-inline > li {
  display: inline-block;
  padding-right: 5px;
  padding-left: 5px;
}
dl {
  margin-top: 0;
  margin-bottom: 20px;
}
dt,
dd {
  line-height: 1.42857143;
}
dt {
  font-weight: bold;
}
dd {
  margin-left: 0;
}
@media (min-width: 768px) {
  .dl-horizontal dt {
    float: left;
    width: 160px;
    overflow: hidden;
    clear: left;
    text-align: right;
    text-overflow: ellipsis;
    white-space: nowrap;
  }
  .dl-horizontal dd {
    margin-left: 180px;
  }
}
abbr[title],
abbr[data-original-title] {
  cursor: help;
  border-bottom: 1px dotted #777;
}
.initialism {
  font-size: 90%;
  text-transform: uppercase;
}
blockquote {
  padding: 10px 20px;
  margin: 0 0 20px;
  font-size: 17.5px;
  border-left: 5px solid #eee;
}
blockquote p:last-child,
blockquote ul:last-child,
blockquote ol:last-child {
  margin-bottom: 0;
}
blockquote footer,
blockquote small,
blockquote .small {
  display: block;
  font-size: 80%;
  line-height: 1.42857143;
  color: #777;
}
blockquote footer:before,
blockquote small:before,
blockquote .small:before {
  content: '\2014 \00A0';
}
.blockquote-reverse,
blockquote.pull-right {
  padding-right: 15px;
  padding-left: 0;
  text-align: right;
  border-right: 5px solid #eee;
  border-left: 0;
}
.blockquote-reverse footer:before,
blockquote.pull-right footer:before,
.blockquote-reverse small:before,
blockquote.pull-right small:before,
.blockquote-reverse .small:before,
blockquote.pull-right .small:before {
  content: '';
}
.blockquote-reverse footer:after,
blockquote.pull-right footer:after,
.blockquote-reverse small:after,
blockquote.pull-right small:after,
.blockquote-reverse .small:after,
blockquote.pull-right .small:after {
  content: '\00A0 \2014';
}
address {
  margin-bottom: 20px;
  font-style: normal;
  line-height: 1.42857143;
}
code,
kbd,
pre,
samp {
  font-family: monospace;
}
code {
  padding: 2px 4px;
  font-size: 90%;
  color: #c7254e;
  background-color: #f9f2f4;
  border-radius: 4px;
}
kbd {
  padding: 2px 4px;
  font-size: 90%;
  color: #fff;
  background-color: #333;
  border-radius: 3px;
  -webkit-box-shadow: inset 0 -1px 0 rgba(0, 0, 0, .25);
          box-shadow: inset 0 -1px 0 rgba(0, 0, 0, .25);
}
kbd kbd {
  padding: 0;
  font-size: 100%;
  font-weight: bold;
  -webkit-box-shadow: none;
          box-shadow: none;
}
pre {
  display: block;
  padding: 9.5px;
  margin: 0 0 10px;
  font-size: 13px;
  line-height: 1.42857143;
  color: #333;
  word-break: break-all;
  word-wrap: break-word;
  background-color: #f5f5f5;
  border: 1px solid #ccc;
  border-radius: 4px;
}
pre code {
  padding: 0;
  font-size: inherit;
  color: inherit;
  white-space: pre-wrap;
  background-color: transparent;
  border-radius: 0;
}
.pre-scrollable {
  max-height: 340px;
  overflow-y: scroll;
}
.container {
  padding-right: 15px;
  padding-left: 15px;
  margin-right: auto;
  margin-left: auto;
}
@media (min-width: 768px) {
  .container {
    width: 750px;
  }
}
@media (min-width: 992px) {
  .container {
    width: 970px;
  }
}
@media (min-width: 1200px) {
  .container {
    width: 1170px;
  }
}
.container-fluid {
  padding-right: 15px;
  padding-left: 15px;
  margin-right: auto;
  margin-left: auto;
}
.row {
  margin-right: -15px;
  margin-left: -15px;
}
.col-xs-1, .col-sm-1, .col-md-1, .col-lg-1, .col-xs-2, .col-sm-2, .col-md-2, .col-lg-2, .col-xs-3, .col-sm-3, .col-md-3, .col-lg-3, .col-xs-4, .col-sm-4, .col-md-4, .col-lg-4, .col-xs-5, .col-sm-5, .col-md-5, .col-lg-5, .col-xs-6, .col-sm-6, .col-md-6, .col-lg-6, .col-xs-7, .col-sm-7, .col-md-7, .col-lg-7, .col-xs-8, .col-sm-8, .col-md-8, .col-lg-8, .col-xs-9, .col-sm-9, .col-md-9, .col-lg-9, .col-xs-10, .col-sm-10, .col-md-10, .col-lg-10, .col-xs-11, .col-sm-11, .col-md-11, .col-lg-11, .col-xs-12, .col-sm-12, .col-md-12, .col-lg-12 {
  position: relative;
  min-height: 1px;
  padding-right: 15px;
  padding-left: 15px;
}
.col-xs-1, .col-xs-2, .col-xs-3, .col-xs-4, .col-xs-5, .col-xs-6, .col-xs-7, .col-xs-8, .col-xs-9, .col-xs-10, .col-xs-11, .col-xs-12 {
  float: left;
}
.col-xs-12 {
  width: 100%;
}
.col-xs-11 {
  width: 91.66666667%;
}
.col-xs-10 {
  width: 83.33333333%;
}
.col-xs-9 {
  width: 75%;
}
.col-xs-8 {
  width: 66.66666667%;
}
.col-xs-7 {
  width: 58.33333333%;
}
.col-xs-6 {
  width: 50%;
}
.col-xs-5 {
  width: 41.66666667%;
}
.col-xs-4 {
  width: 33.33333333%;
}
.col-xs-3 {
  width: 25%;
}
.col-xs-2 {
  width: 16.66666667%;
}
.col-xs-1 {
  width: 8.33333333%;
}
.col-xs-pull-12 {
  right: 100%;
}
.col-xs-pull-11 {
  right: 91.66666667%;
}
.col-xs-pull-10 {
  right: 83.33333333%;
}
.col-xs-pull-9 {
  right: 75%;
}
.col-xs-pull-8 {
  right: 66.66666667%;
}
.col-xs-pull-7 {
  right: 58.33333333%;
}
.col-xs-pull-6 {
  right: 50%;
}
.col-xs-pull-5 {
  right: 41.66666667%;
}
.col-xs-pull-4 {
  right: 33.33333333%;
}
.col-xs-pull-3 {
  right: 25%;
}
.col-xs-pull-2 {
  right: 16.66666667%;
}
.col-xs-pull-1 {
  right: 8.33333333%;
}
.col-xs-pull-0 {
  right: auto;
}
.col-xs-push-12 {
  left: 100%;
}
.col-xs-push-11 {
  left: 91.66666667%;
}
.col-xs-push-10 {
  left: 83.33333333%;
}
.col-xs-push-9 {
  left: 75%;
}
.col-xs-push-8 {
  left: 66.66666667%;
}
.col-xs-push-7 {
  left: 58.33333333%;
}
.col-xs-push-6 {
  left: 50%;
}
.col-xs-push-5 {
  left: 41.66666667%;
}
.col-xs-push-4 {
  left: 33.33333333%;
}
.col-xs-push-3 {
  left: 25%;
}
.col-xs-push-2 {
  left: 16.66666667%;
}
.col-xs-push-1 {
  left: 8.33333333%;
}
.col-xs-push-0 {
  left: auto;
}
.col-xs-offset-12 {
  margin-left: 100%;
}
.col-xs-offset-11 {
  margin-left: 91.66666667%;
}
.col-xs-offset-10 {
  margin-left: 83.33333333%;
}
.col-xs-offset-9 {
  margin-left: 75%;
}
.col-xs-offset-8 {
  margin-left: 66.66666667%;
}
.col-xs-offset-7 {
  margin-left: 58.33333333%;
}
.col-xs-offset-6 {
  margin-left: 50%;
}
.col-xs-offset-5 {
  margin-left: 41.66666667%;
}
.col-xs-offset-4 {
  margin-left: 33.33333333%;
}
.col-xs-offset-3 {
  margin-left: 25%;
}
.col-xs-offset-2 {
  margin-left: 16.66666667%;
}
.col-xs-offset-1 {
  margin-left: 8.33333333%;
}
.col-xs-offset-0 {
  margin-left: 0;
}
@media (min-width: 768px) {
  .col-sm-1, .col-sm-2, .col-sm-3, .col-sm-4, .col-sm-5, .col-sm-6, .col-sm-7, .col-sm-8, .col-sm-9, .col-sm-10, .col-sm-11, .col-sm-12 {
    float: left;
  }
  .col-sm-12 {
    width: 100%;
  }
  .col-sm-11 {
    width: 91.66666667%;
  }
  .col-sm-10 {
    width: 83.33333333%;
  }
  .col-sm-9 {
    width: 75%;
  }
  .col-sm-8 {
    width: 66.66666667%;
  }
  .col-sm-7 {
    width: 58.33333333%;
  }
  .col-sm-6 {
    width: 50%;
  }
  .col-sm-5 {
    width: 41.66666667%;
  }
  .col-sm-4 {
    width: 33.33333333%;
  }
  .col-sm-3 {
    width: 25%;
  }
  .col-sm-2 {
    width: 16.66666667%;
  }
  .col-sm-1 {
    width: 8.33333333%;
  }
  .col-sm-pull-12 {
    right: 100%;
  }
  .col-sm-pull-11 {
    right: 91.66666667%;
  }
  .col-sm-pull-10 {
    right: 83.33333333%;
  }
  .col-sm-pull-9 {
    right: 75%;
  }
  .col-sm-pull-8 {
    right: 66.66666667%;
  }
  .col-sm-pull-7 {
    right: 58.33333333%;
  }
  .col-sm-pull-6 {
    right: 50%;
  }
  .col-sm-pull-5 {
    right: 41.66666667%;
  }
  .col-sm-pull-4 {
    right: 33.33333333%;
  }
  .col-sm-pull-3 {
    right: 25%;
  }
  .col-sm-pull-2 {
    right: 16.66666667%;
  }
  .col-sm-pull-1 {
    right: 8.33333333%;
  }
  .col-sm-pull-0 {
    right: auto;
  }
  .col-sm-push-12 {
    left: 100%;
  }
  .col-sm-push-11 {
    left: 91.66666667%;
  }
  .col-sm-push-10 {
    left: 83.33333333%;
  }
  .col-sm-push-9 {
    left: 75%;
  }
  .col-sm-push-8 {
    left: 66.66666667%;
  }
  .col-sm-push-7 {
    left: 58.33333333%;
  }
  .col-sm-push-6 {
    left: 50%;
  }
  .col-sm-push-5 {
    left: 41.66666667%;
  }
  .col-sm-push-4 {
    left: 33.33333333%;
  }
  .col-sm-push-3 {
    left: 25%;
  }
  .col-sm-push-2 {
    left: 16.66666667%;
  }
  .col-sm-push-1 {
    left: 8.33333333%;
  }
  .col-sm-push-0 {
    left: auto;
  }
  .col-sm-offset-12 {
    margin-left: 100%;
  }
  .col-sm-offset-11 {
    margin-left: 91.66666667%;
  }
  .col-sm-offset-10 {
    margin-left: 83.33333333%;
  }
  .col-sm-offset-9 {
    margin-left: 75%;
  }
  .col-sm-offset-8 {
    margin-left: 66.66666667%;
  }
  .col-sm-offset-7 {
    margin-left: 58.33333333%;
  }
  .col-sm-offset-6 {
    margin-left: 50%;
  }
  .col-sm-offset-5 {
    margin-left: 41.66666667%;
  }
  .col-sm-offset-4 {
    margin-left: 33.33333333%;
  }
  .col-sm-offset-3 {
    margin-left: 25%;
  }
  .col-sm-offset-2 {
    margin-left: 16.66666667%;
  }
  .col-sm-offset-1 {
    margin-left: 8.33333333%;
  }
  .col-sm-offset-0 {
    margin-left: 0;
  }
}
@media (min-width: 992px) {
  .col-md-1, .col-md-2, .col-md-3, .col-md-4, .col-md-5, .col-md-6, .col-md-7, .col-md-8, .col-md-9, .col-md-10, .col-md-11, .col-md-12 {
    float: left;
  }
  .col-md-12 {
    width: 100%;
  }
  .col-md-11 {
    width: 91.66666667%;
  }
  .col-md-10 {
    width: 83.33333333%;
  }
  .col-md-9 {
    width: 75%;
  }
  .col-md-8 {
    width: 66.66666667%;
  }
  .col-md-7 {
    width: 58.33333333%;
  }
  .col-md-6 {
    width: 50%;
  }
  .col-md-5 {
    width: 41.66666667%;
  }
  .col-md-4 {
    width: 33.33333333%;
  }
  .col-md-3 {
    width: 25%;
  }
  .col-md-2 {
    width: 16.66666667%;
  }
  .col-md-1 {
    width: 8.33333333%;
  }
  .col-md-pull-12 {
    right: 100%;
  }
  .col-md-pull-11 {
    right: 91.66666667%;
  }
  .col-md-pull-10 {
    right: 83.33333333%;
  }
  .col-md-pull-9 {
    right: 75%;
  }
  .col-md-pull-8 {
    right: 66.66666667%;
  }
  .col-md-pull-7 {
    right: 58.33333333%;
  }
  .col-md-pull-6 {
    right: 50%;
  }
  .col-md-pull-5 {
    right: 41.66666667%;
  }
  .col-md-pull-4 {
    right: 33.33333333%;
  }
  .col-md-pull-3 {
    right: 25%;
  }
  .col-md-pull-2 {
    right: 16.66666667%;
  }
  .col-md-pull-1 {
    right: 8.33333333%;
  }
  .col-md-pull-0 {
    right: auto;
  }
  .col-md-push-12 {
    left: 100%;
  }
  .col-md-push-11 {
    left: 91.66666667%;
  }
  .col-md-push-10 {
    left: 83.33333333%;
  }
  .col-md-push-9 {
    left: 75%;
  }
  .col-md-push-8 {
    left: 66.66666667%;
  }
  .col-md-push-7 {
    left: 58.33333333%;
  }
  .col-md-push-6 {
    left: 50%;
  }
  .col-md-push-5 {
    left: 41.66666667%;
  }
  .col-md-push-4 {
    left: 33.33333333%;
  }
  .col-md-push-3 {
    left: 25%;
  }
  .col-md-push-2 {
    left: 16.66666667%;
  }
  .col-md-push-1 {
    left: 8.33333333%;
  }
  .col-md-push-0 {
    left: auto;
  }
  .col-md-offset-12 {
    margin-left: 100%;
  }
  .col-md-offset-11 {
    margin-left: 91.66666667%;
  }
  .col-md-offset-10 {
    margin-left: 83.33333333%;
  }
  .col-md-offset-9 {
    margin-left: 75%;
  }
  .col-md-offset-8 {
    margin-left: 66.66666667%;
  }
  .col-md-offset-7 {
    margin-left: 58.33333333%;
  }
  .col-md-offset-6 {
    margin-left: 50%;
  }
  .col-md-offset-5 {
    margin-left: 41.66666667%;
  }
  .col-md-offset-4 {
    margin-left: 33.33333333%;
  }
  .col-md-offset-3 {
    margin-left: 25%;
  }
  .col-md-offset-2 {
    margin-left: 16.66666667%;
  }
  .col-md-offset-1 {
    margin-left: 8.33333333%;
  }
  .col-md-offset-0 {
    margin-left: 0;
  }
}
@media (min-width: 1200px) {
  .col-lg-1, .col-lg-2, .col-lg-3, .col-lg-4, .col-lg-5, .col-lg-6, .col-lg-7, .col-lg-8, .col-lg-9, .col-lg-10, .col-lg-11, .col-lg-12 {
    float: left;
  }
  .col-lg-12 {
    width: 100%;
  }
  .col-lg-11 {
    width: 91.66666667%;
  }
  .col-lg-10 {
    width: 83.33333333%;
  }
  .col-lg-9 {
    width: 75%;
  }
  .col-lg-8 {
    width: 66.66666667%;
  }
  .col-lg-7 {
    width: 58.33333333%;
  }
  .col-lg-6 {
    width: 50%;
  }
  .col-lg-5 {
    width: 41.66666667%;
  }
  .col-lg-4 {
    width: 33.33333333%;
  }
  .col-lg-3 {
    width: 25%;
  }
  .col-lg-2 {
    width: 16.66666667%;
  }
  .col-lg-1 {
    width: 8.33333333%;
  }
  .col-lg-pull-12 {
    right: 100%;
  }
  .col-lg-pull-11 {
    right: 91.66666667%;
  }
  .col-lg-pull-10 {
    right: 83.33333333%;
  }
  .col-lg-pull-9 {
    right: 75%;
  }
  .col-lg-pull-8 {
    right: 66.66666667%;
  }
  .col-lg-pull-7 {
    right: 58.33333333%;
  }
  .col-lg-pull-6 {
    right: 50%;
  }
  .col-lg-pull-5 {
    right: 41.66666667%;
  }
  .col-lg-pull-4 {
    right: 33.33333333%;
  }
  .col-lg-pull-3 {
    right: 25%;
  }
  .col-lg-pull-2 {
    right: 16.66666667%;
  }
  .col-lg-pull-1 {
    right: 8.33333333%;
  }
  .col-lg-pull-0 {
    right: auto;
  }
  .col-lg-push-12 {
    left: 100%;
  }
  .col-lg-push-11 {
    left: 91.66666667%;
  }
  .col-lg-push-10 {
    left: 83.33333333%;
  }
  .col-lg-push-9 {
    left: 75%;
  }
  .col-lg-push-8 {
    left: 66.66666667%;
  }
  .col-lg-push-7 {
    left: 58.33333333%;
  }
  .col-lg-push-6 {
    left: 50%;
  }
  .col-lg-push-5 {
    left: 41.66666667%;
  }
  .col-lg-push-4 {
    left: 33.33333333%;
  }
  .col-lg-push-3 {
    left: 25%;
  }
  .col-lg-push-2 {
    left: 16.66666667%;
  }
  .col-lg-push-1 {
    left: 8.33333333%;
  }
  .col-lg-push-0 {
    left: auto;
  }
  .col-lg-offset-12 {
    margin-left: 100%;
  }
  .col-lg-offset-11 {
    margin-left: 91.66666667%;
  }
  .col-lg-offset-10 {
    margin-left: 83.33333333%;
  }
  .col-lg-offset-9 {
    margin-left: 75%;
  }
  .col-lg-offset-8 {
    margin-left: 66.66666667%;
  }
  .col-lg-offset-7 {
    margin-left: 58.33333333%;
  }
  .col-lg-offset-6 {
    margin-left: 50%;
  }
  .col-lg-offset-5 {
    margin-left: 41.66666667%;
  }
  .col-lg-offset-4 {
    margin-left: 33.33333333%;
  }
  .col-lg-offset-3 {
    margin-left: 25%;
  }
  .col-lg-offset-2 {
    margin-left: 16.66666667%;
  }
  .col-lg-offset-1 {
    margin-left: 8.33333333%;
  }
  .col-lg-offset-0 {
    margin-left: 0;
  }
}
table {
  background-color: transparent;
}
caption {
  padding-top: 8px;
  padding-bottom: 8px;
  color: #777;
  text-align: left;
}
th {
}
.table {
  width: 100%;
  max-width: 100%;
  margin-bottom: 20px;
}
.table > thead > tr > th,
.table > tbody > tr > th,
.table > tfoot > tr > th,
.table > thead > tr > td,
.table > tbody > tr > td,
.table > tfoot > tr > td {
  padding: 8px;
  line-height: 1.42857143;
  vertical-align: top;
  border-top: 1px solid #ddd;
}
.table > thead > tr > th {
  vertical-align: bottom;
  border-bottom: 2px solid #ddd;
}
.table > caption + thead > tr:first-child > th,
.table > colgroup + thead > tr:first-child > th,
.table > thead:first-child > tr:first-child > th,
.table > caption + thead > tr:first-child > td,
.table > colgroup + thead > tr:first-child > td,
.table > thead:first-child > tr:first-child > td {
  border-top: 0;
}
.table > tbody + tbody {
  border-top: 2px solid #ddd;
}
.table .table {
  background-color: #fff;
}
.table-condensed > thead > tr > th,
.table-condensed > tbody > tr > th,
.table-condensed > tfoot > tr > th,
.table-condensed > thead > tr > td,
.table-condensed > tbody > tr > td,
.table-condensed > tfoot > tr > td {
  padding: 5px;
}
.table-bordered {
  border: 1px solid #ddd;
}
.table-bordered > thead > tr > th,
.table-bordered > tbody > tr > th,
.table-bordered > tfoot > tr > th,
.table-bordered > thead > tr > td,
.table-bordered > tbody > tr > td,
.table-bordered > tfoot > tr > td {
  border: 1px solid #ddd;
}
.table-bordered > thead > tr > th,
.table-bordered > thead > tr > td {
  border-bottom-width: 2px;
}
.table-striped > tbody > tr:nth-of-type(odd) {
  background-color: #f9f9f9;
}
.table-hover > tbody > tr:hover {
  background-color: #f5f5f5;
}
table col[class*="col-"] {
  position: static;
  display: table-column;
  float: none;
}
table td[class*="col-"],
table th[class*="col-"] {
  position: static;
  display: table-cell;
  float: none;
}
.table > thead > tr > td.active,
.table > tbody > tr > td.active,
.table > tfoot > tr > td.active,
.table > thead > tr > th.active,
.table > tbody > tr > th.active,
.table > tfoot > tr > th.active,
.table > thead > tr.active > td,
.table > tbody > tr.active > td,
.table > tfoot > tr.active > td,
.table > thead > tr.active > th,
.table > tbody > tr.active > th,
.table > tfoot > tr.active > th {
  background-color: #f5f5f5;
}
.table-hover > tbody > tr > td.active:hover,
.table-hover > tbody > tr > th.active:hover,
.table-hover > tbody > tr.active:hover > td,
.table-hover > tbody > tr:hover > .active,
.table-hover > tbody > tr.active:hover > th {
  background-color: #e8e8e8;
}
.table > thead > tr > td.success,
.table > tbody > tr > td.success,
.table > tfoot > tr > td.success,
.table > thead > tr > th.success,
.table > tbody > tr > th.success,
.table > tfoot > tr > th.success,
.table > thead > tr.success > td,
.table > tbody > tr.success > td,
.table > tfoot > tr.success > td,
.table > thead > tr.success > th,
.table > tbody > tr.success > th,
.table > tfoot > tr.success > th {
  background-color: #dff0d8;
}
.table-hover > tbody > tr > td.success:hover,
.table-hover > tbody > tr > th.success:hover,
.table-hover > tbody > tr.success:hover > td,
.table-hover > tbody > tr:hover > .success,
.table-hover > tbody > tr.success:hover > th {
  background-color: #d0e9c6;
}
.table > thead > tr > td.info,
.table > tbody > tr > td.info,
.table > tfoot > tr > td.info,
.table > thead > tr > th.info,
.table > tbody > tr > th.info,
.table > tfoot > tr > th.info,
.table > thead > tr.info > td,
.table > tbody > tr.info > td,
.table > tfoot > tr.info > td,
.table > thead > tr.info > th,
.table > tbody > tr.info > th,
.table > tfoot > tr.info > th {
  background-color: #d9edf7;
}
.table-hover > tbody > tr > td.info:hover,
.table-hover > tbody > tr > th.info:hover,
.table-hover > tbody > tr.info:hover > td,
.table-hover > tbody > tr:hover > .info,
.table-hover > tbody > tr.info:hover > th {
  background-color: #c4e3f3;
}
.table > thead > tr > td.warning,
.table > tbody > tr > td.warning,
.table > tfoot > tr > td.warning,
.table > thead > tr > th.warning,
.table > tbody > tr > th.warning,
.table > tfoot > tr > th.warning,
.table > thead > tr.warning > td,
.table > tbody > tr.warning > td,
.table > tfoot > tr.warning > td,
.table > thead > tr.warning > th,
.table > tbody > tr.warning > th,
.table > tfoot > tr.warning > th {
  background-color: #fcf8e3;
}
.table-hover > tbody > tr > td.warning:hover,
.table-hover > tbody > tr > th.warning:hover,
.table-hover > tbody > tr.warning:hover > td,
.table-hover > tbody > tr:hover > .warning,
.table-hover > tbody > tr.warning:hover > th {
  background-color: #faf2cc;
}
.table > thead > tr > td.danger,
.table > tbody > tr > td.danger,
.table > tfoot > tr > td.danger,
.table > thead > tr > th.danger,
.table > tbody > tr > th.danger,
.table > tfoot > tr > th.danger,
.table > thead > tr.danger > td,
.table > tbody > tr.danger > td,
.table > tfoot > tr.danger > td,
.table > thead > tr.danger > th,
.table > tbody > tr.danger > th,
.table > tfoot > tr.danger > th {
  background-color: #f2dede;
}
.table-hover > tbody > tr > td.danger:hover,
.table-hover > tbody > tr > th.danger:hover,
.table-hover > tbody > tr.danger:hover > td,
.table-hover > tbody > tr:hover > .danger,
.table-hover > tbody > tr.danger:hover > th {
  background-color: #ebcccc;
}
.table-responsive {
  min-height: .01%;
  overflow-x: auto;
}
@media screen and (max-width: 767px) {
  .table-responsive {
    width: 100%;
    margin-bottom: 15px;
    overflow-y: hidden;
    -ms-overflow-style: -ms-autohiding-scrollbar;
    border: 1px solid #ddd;
  }
  .table-responsive > .table {
    margin-bottom: 0;
  }
  .table-responsive > .table > thead > tr > th,
  .table-responsive > .table > tbody > tr > th,
  .table-responsive > .table > tfoot > tr > th,
  .table-responsive > .table > thead > tr > td,
  .table-responsive > .table > tbody > tr > td,
  .table-responsive > .table > tfoot > tr > td {
    white-space: nowrap;
  }
  .table-responsive > .table-bordered {
    border: 0;
  }
  .table-responsive > .table-bordered > thead > tr > th:first-child,
  .table-responsive > .table-bordered > tbody > tr > th:first-child,
  .table-responsive > .table-bordered > tfoot > tr > th:first-child,
  .table-responsive > .table-bordered > thead > tr > td:first-child,
  .table-responsive > .table-bordered > tbody > tr > td:first-child,
  .table-responsive > .table-bordered > tfoot > tr > td:first-child {
    border-left: 0;
  }
  .table-responsive > .table-bordered > thead > tr > th:last-child,
  .table-responsive > .table-bordered > tbody > tr > th:last-child,
  .table-responsive > .table-bordered > tfoot > tr > th:last-child,
  .table-responsive > .table-bordered > thead > tr > td:last-child,
  .table-responsive > .table-bordered > tbody > tr > td:last-child,
  .table-responsive > .table-bordered > tfoot > tr > td:last-child {
    border-right: 0;
  }
  .table-responsive > .table-bordered > tbody > tr:last-child > th,
  .table-responsive > .table-bordered > tfoot > tr:last-child > th,
  .table-responsive > .table-bordered > tbody > tr:last-child > td,
  .table-responsive > .table-bordered > tfoot > tr:last-child > td {
    border-bottom: 0;
  }
}
fieldset {
  min-width: 0;
  padding: 0;
  margin: 0;
  border: 0;
}
legend {
  display: block;
  width: 100%;
  padding: 0;
  margin-bottom: 20px;
  font-size: 21px;
  line-height: inherit;
  color: #333;
  border: 0;
  border-bottom: 1px solid #e5e5e5;
}
label {
  display: inline-block;
  max-width: 100%;
  margin-bottom: 5px;
  font-weight: bold;
}
input[type="search"] {
  -webkit-box-sizing: border-box;
     -moz-box-sizing: border-box;
          box-sizing: border-box;
}
input[type="radio"],
input[type="checkbox"] {
  margin: 4px 0 0;
  margin-top: 1px \9;
  line-height: normal;
}
input[type="file"] {
  display: block;
}
input[type="range"] {
  display: block;
  width: 100%;
}
select[multiple],
select[size] {
  height: auto;
}
input[type="file"]:focus,
input[type="radio"]:focus,
input[type="checkbox"]:focus {
  outline: thin dotted;
  outline: 5px auto -webkit-focus-ring-color;
  outline-offset: -2px;
}
output {
  display: block;
  padding-top: 7px;
  font-size: 14px;
  line-height: 1.42857143;
  color: #555;
}
.form-control {
  display: block;
  width: 100%;
  height: 34px;
  padding: 6px 12px;
  font-size: 14px;
  line-height: 1.42857143;
  color: #555;
  background-color: #fff;
  background-image: none;
  border: 1px solid #ccc;
  border-radius: 4px;
  -webkit-box-shadow: inset 0 1px 1px rgba(0, 0, 0, .075);
          box-shadow: inset 0 1px 1px rgba(0, 0, 0, .075);
  -webkit-transition: border-color ease-in-out .15s, -webkit-box-shadow ease-in-out .15s;
       -o-transition: border-color ease-in-out .15s, box-shadow ease-in-out .15s;
          transition: border-color ease-in-out .15s, box-shadow ease-in-out .15s;
}
.form-control:focus {
  border-color: #66afe9;
  outline: 0;
  -webkit-box-shadow: inset 0 1px 1px rgba(0,0,0,.075), 0 0 8px rgba(102, 175, 233, .6);
          box-shadow: inset 0 1px 1px rgba(0,0,0,.075), 0 0 8px rgba(102, 175, 233, .6);
}
.form-control::-moz-placeholder {
  color: #999;
  opacity: 1;
}
.form-control:-ms-input-placeholder {
  color: #999;
}
.form-control::-webkit-input-placeholder {
  color: #999;
}
.form-control[disabled],
.form-control[readonly],
fieldset[disabled] .form-control {
  background-color: #eee;
  opacity: 1;
}
.form-control[disabled],
fieldset[disabled] .form-control {
  cursor: not-allowed;
}
textarea.form-control {
  height: auto;
}
input[type="search"] {
  -webkit-appearance: none;
}
@media screen and (-webkit-min-device-pixel-ratio: 0) {
  input[type="date"].form-control,
  input[type="time"].form-control,
  input[type="datetime-local"].form-control,
  input[type="month"].form-control {
    line-height: 34px;
  }
  input[type="date"].input-sm,
  input[type="time"].input-sm,
  input[type="datetime-local"].input-sm,
  input[type="month"].input-sm,
  .input-group-sm input[type="date"],
  .input-group-sm input[type="time"],
  .input-group-sm input[type="datetime-local"],
  .input-group-sm input[type="month"] {
    line-height: 30px;
  }
  input[type="date"].input-lg,
  input[type="time"].input-lg,
  input[type="datetime-local"].input-lg,
  input[type="month"].input-lg,
  .input-group-lg input[type="date"],
  .input-group-lg input[type="time"],
  .input-group-lg input[type="datetime-local"],
  .input-group-lg input[type="month"] {
    line-height: 46px;
  }
}
.form-group {
  margin-bottom: 15px;
}
.radio,
.checkbox {
  position: relative;
  display: block;
  margin-top: 10px;
  margin-bottom: 10px;
}
.radio label,
.checkbox label {
  min-height: 20px;
  padding-left: 20px;
  margin-bottom: 0;
  font-weight: normal;
  cursor: pointer;
}
.radio input[type="radio"],
.radio-inline input[type="radio"],
.checkbox input[type="checkbox"],
.checkbox-inline input[type="checkbox"] {
  position: absolute;
  margin-top: 4px \9;
  margin-left: -20px;
}
.radio + .radio,
.checkbox + .checkbox {
  margin-top: -5px;
}
.radio-inline,
.checkbox-inline {
  position: relative;
  display: inline-block;
  padding-left: 20px;
  margin-bottom: 0;
  font-weight: normal;
  vertical-align: middle;
  cursor: pointer;
}
.radio-inline + .radio-inline,
.checkbox-inline + .checkbox-inline {
  margin-top: 0;
  margin-left: 10px;
}
input[type="radio"][disabled],
input[type="checkbox"][disabled],
input[type="radio"].disabled,
input[type="checkbox"].disabled,
fieldset[disabled] input[type="radio"],
fieldset[disabled] input[type="checkbox"] {
  cursor: not-allowed;
}
.radio-inline.disabled,
.checkbox-inline.disabled,
fieldset[disabled] .radio-inline,
fieldset[disabled] .checkbox-inline {
  cursor: not-allowed;
}
.radio.disabled label,
.checkbox.disabled label,
fieldset[disabled] .radio label,
fieldset[disabled] .checkbox label {
  cursor: not-allowed;
}
.form-control-static {
  min-height: 34px;
  padding-top: 7px;
  padding-bottom: 7px;
  margin-bottom: 0;
}
.form-control-static.input-lg,
.form-control-static.input-sm {
  padding-right: 0;
  padding-left: 0;
}
.input-sm {
  height: 30px;
  padding: 5px 10px;
  font-size: 12px;
  line-height: 1.5;
  border-radius: 3px;
}
select.input-sm {
  height: 30px;
  line-height: 30px;
}
textarea.input-sm,
select[multiple].input-sm {
  height: auto;
}
.form-group-sm .form-control {
  height: 30px;
  padding: 5px 10px;
  font-size: 12px;
  line-height: 1.5;
  border-radius: 3px;
}
.form-group-sm select.form-control {
  height: 30px;
  line-height: 30px;
}
.form-group-sm textarea.form-control,
.form-group-sm select[multiple].form-control {
  height: auto;
}
.form-group-sm .form-control-static {
  height: 30px;
  min-height: 32px;
  padding: 6px 10px;
  font-size: 12px;
  line-height: 1.5;
}
.input-lg {
  height: 46px;
  padding: 10px 16px;
  font-size: 18px;
  line-height: 1.3333333;
  border-radius: 6px;
}
select.input-lg {
  height: 46px;
  line-height: 46px;
}
textarea.input-lg,
select[multiple].input-lg {
  height: auto;
}
.form-group-lg .form-control {
  height: 46px;
  padding: 10px 16px;
  font-size: 18px;
  line-height: 1.3333333;
  border-radius: 6px;
}
.form-group-lg select.form-control {
  height: 46px;
  line-height: 46px;
}
.form-group-lg textarea.form-control,
.form-group-lg select[multiple].form-control {
  height: auto;
}
.form-group-lg .form-control-static {
  height: 46px;
  min-height: 38px;
  padding: 11px 16px;
  font-size: 18px;
  line-height: 1.3333333;
}
.has-feedback {
  position: relative;
}
.has-feedback .form-control {
  padding-right: 42.5px;
}
.form-control-feedback {
  position: absolute;
  top: 0;
  right: 0;
  z-index: 2;
  display: block;
  width: 34px;
  height: 34px;
  line-height: 34px;
  text-align: center;
  pointer-events: none;
}
.input-lg + .form-control-feedback,
.input-group-lg + .form-control-feedback,
.form-group-lg .form-control + .form-control-feedback {
  width: 46px;
  height: 46px;
  line-height: 46px;
}
.input-sm + .form-control-feedback,
.input-group-sm + .form-control-feedback,
.form-group-sm .form-control + .form-control-feedback {
  width: 30px;
  height: 30px;
  line-height: 30px;
}
.has-success .help-block,
.has-success .control-label,
.has-success .radio,
.has-success .checkbox,
.has-success .radio-inline,
.has-success .checkbox-inline,
.has-success.radio label,
.has-success.checkbox label,
.has-success.radio-inline label,
.has-success.checkbox-inline label {
  color: #3c763d;
}
.has-success .form-control {
  border-color: #3c763d;
  -webkit-box-shadow: inset 0 1px 1px rgba(0, 0, 0, .075);
          box-shadow: inset 0 1px 1px rgba(0, 0, 0, .075);
}
.has-success .form-control:focus {
  border-color: #2b542c;
  -webkit-box-shadow: inset 0 1px 1px rgba(0, 0, 0, .075), 0 0 6px #67b168;
          box-shadow: inset 0 1px 1px rgba(0, 0, 0, .075), 0 0 6px #67b168;
}
.has-success .input-group-addon {
  color: #3c763d;
  background-color: #dff0d8;
  border-color: #3c763d;
}
.has-success .form-control-feedback {
  color: #3c763d;
}
.has-warning .help-block,
.has-warning .control-label,
.has-warning .radio,
.has-warning .checkbox,
.has-warning .radio-inline,
.has-warning .checkbox-inline,
.has-warning.radio label,
.has-warning.checkbox label,
.has-warning.radio-inline label,
.has-warning.checkbox-inline label {
  color: #8a6d3b;
}
.has-warning .form-control {
  border-color: #8a6d3b;
  -webkit-box-shadow: inset 0 1px 1px rgba(0, 0, 0, .075);
          box-shadow: inset 0 1px 1px rgba(0, 0, 0, .075);
}
.has-warning .form-control:focus {
  border-color: #66512c;
  -webkit-box-shadow: inset 0 1px 1px rgba(0, 0, 0, .075), 0 0 6px #c0a16b;
          box-shadow: inset 0 1px 1px rgba(0, 0, 0, .075), 0 0 6px #c0a16b;
}
.has-warning .input-group-addon {
  color: #8a6d3b;
  background-color: #fcf8e3;
  border-color: #8a6d3b;
}
.has-warning .form-control-feedback {
  color: #8a6d3b;
}
.has-error .help-block,
.has-error .control-label,
.has-error .radio,
.has-error .checkbox,
.has-error .radio-inline,
.has-error .checkbox-inline,
.has-error.radio label,
.has-error.checkbox label,
.has-error.radio-inline label,
.has-error.checkbox-inline label {
  color: #a94442;
}
.has-error .form-control {
  border-color: #a94442;
  -webkit-box-shadow: inset 0 1px 1px rgba(0, 0, 0, .075);
          box-shadow: inset 0 1px 1px rgba(0, 0, 0, .075);
}
.has-error .form-control:focus {
  border-color: #843534;
  -webkit-box-shadow: inset 0 1px 1px rgba(0, 0, 0, .075), 0 0 6px #ce8483;
          box-shadow: inset 0 1px 1px rgba(0, 0, 0, .075), 0 0 6px #ce8483;
}
.has-error .input-group-addon {
  color: #a94442;
  background-color: #f2dede;
  border-color: #a94442;
}
.has-error .form-control-feedback {
  color: #a94442;
}
.has-feedback label ~ .form-control-feedback {
  top: 25px;
}
.has-feedback label.sr-only ~ .form-control-feedback {
  top: 0;
}
.help-block {
  display: block;
  margin-top: 5px;
  margin-bottom: 10px;
  color: #737373;
}
@media (min-width: 768px) {
  .form-inline .form-group {
    display: inline-block;
    margin-bottom: 0;
    vertical-align: middle;
  }
  .form-inline .form-control {
    display: inline-block;
    width: auto;
    vertical-align: middle;
  }
  .form-inline .form-control-static {
    display: inline-block;
  }
  .form-inline .input-group {
    display: inline-table;
    vertical-align: middle;
  }
  .form-inline .input-group .input-group-addon,
  .form-inline .input-group .input-group-btn,
  .form-inline .input-group .form-control {
    width: auto;
  }
  .form-inline .input-group > .form-control {
    width: 100%;
  }
  .form-inline .control-label {
    margin-bottom: 0;
    vertical-align: middle;
  }
  .form-inline .radio,
  .form-inline .checkbox {
    display: inline-block;
    margin-top: 0;
    margin-bottom: 0;
    vertical-align: middle;
  }
  .form-inline .radio label,
  .form-inline .checkbox label {
    padding-left: 0;
  }
  .form-inline .radio input[type="radio"],
  .form-inline .checkbox input[type="checkbox"] {
    position: relative;
    margin-left: 0;
  }
  .form-inline .has-feedback .form-control-feedback {
    top: 0;
  }
}
.form-horizontal .radio,
.form-horizontal .checkbox,
.form-horizontal .radio-inline,
.form-horizontal .checkbox-inline {
  padding-top: 7px;
  margin-top: 0;
  margin-bottom: 0;
}
.form-horizontal .radio,
.form-horizontal .checkbox {
  min-height: 27px;
}
.form-horizontal .form-group {
  margin-right: -15px;
  margin-left: -15px;
}
@media (min-width: 768px) {
  .form-horizontal .control-label {
    padding-top: 7px;
    margin-bottom: 0;
    text-align: right;
  }
}
.form-horizontal .has-feedback .form-control-feedback {
  right: 15px;
}
@media (min-width: 768px) {
  .form-horizontal .form-group-lg .control-label {
    padding-top: 14.333333px;
    font-size: 18px;
  }
}
@media (min-width: 768px) {
  .form-horizontal .form-group-sm .control-label {
    padding-top: 6px;
    font-size: 12px;
  }
}
.btn {
  display: inline-block;
  padding: 6px 12px;
  margin-bottom: 0;
  font-size: 14px;
  font-weight: normal;
  line-height: 1.42857143;
  text-align: center;
  white-space: nowrap;
  vertical-align: middle;
  -ms-touch-action: manipulation;
      touch-action: manipulation;
  cursor: pointer;
  -webkit-user-select: none;
     -moz-user-select: none;
      -ms-user-select: none;
          user-select: none;
  background-image: none;
  border: 1px solid transparent;
  border-radius: 4px;
}
.btn:focus,
.btn:active:focus,
.btn.active:focus,
.btn.focus,
.btn:active.focus,
.btn.active.focus {
  outline: thin dotted;
  outline: 5px auto -webkit-focus-ring-color;
  outline-offset: -2px;
}
.btn:hover,
.btn:focus,
.btn.focus {
  color: #333;
  text-decoration: none;
}
.btn:active,
.btn.active {
  background-image: none;
  outline: 0;
  -webkit-box-shadow: inset 0 3px 5px rgba(0, 0, 0, .125);
          box-shadow: inset 0 3px 5px rgba(0, 0, 0, .125);
}
.btn.disabled,
.btn[disabled],
fieldset[disabled] .btn {
  cursor: not-allowed;
  filter: alpha(opacity=65);
  -webkit-box-shadow: none;
          box-shadow: none;
  opacity: .65;
}
a.btn.disabled,
fieldset[disabled] a.btn {
  pointer-events: none;
}
.btn-default {
  color: #333;
  background-color: #fff;
  border-color: #ccc;
}
.btn-default:focus,
.btn-default.focus {
  color: #333;
  background-color: #e6e6e6;
  border-color: #8c8c8c;
}
.btn-default:hover {
  color: #333;
  background-color: #e6e6e6;
  border-color: #adadad;
}
.btn-default:active,
.btn-default.active,
.open > .dropdown-toggle.btn-default {
  color: #333;
  background-color: #e6e6e6;
  border-color: #adadad;
}
.btn-default:active:hover,
.btn-default.active:hover,
.open > .dropdown-toggle.btn-default:hover,
.btn-default:active:focus,
.btn-default.active:focus,
.open > .dropdown-toggle.btn-default:focus,
.btn-default:active.focus,
.btn-default.active.focus,
.open > .dropdown-toggle.btn-default.focus {
  color: #333;
  background-color: #d4d4d4;
  border-color: #8c8c8c;
}
.btn-default:active,
.btn-default.active,
.open > .dropdown-toggle.btn-default {
  background-image: none;
}
.btn-default.disabled,
.btn-default[disabled],
fieldset[disabled] .btn-default,
.btn-default.disabled:hover,
.btn-default[disabled]:hover,
fieldset[disabled] .btn-default:hover,
.btn-default.disabled:focus,
.btn-default[disabled]:focus,
fieldset[disabled] .btn-default:focus,
.btn-default.disabled.focus,
.btn-default[disabled].focus,
fieldset[disabled] .btn-default.focus,
.btn-default.disabled:active,
.btn-default[disabled]:active,
fieldset[disabled] .btn-default:active,
.btn-default.disabled.active,
.btn-default[disabled].active,
fieldset[disabled] .btn-default.active {
  background-color: #fff;
  border-color: #ccc;
}
.btn-default .badge {
  color: #fff;
  background-color: #333;
}
.btn-primary {
  color: #fff;
  background-color: #337ab7;
  border-color: #2e6da4;
}
.btn-primary:focus,
.btn-primary.focus {
  color: #fff;
  background-color: #286090;
  border-color: #122b40;
}
.btn-primary:hover {
  color: #fff;
  background-color: #286090;
  border-color: #204d74;
}
.btn-primary:active,
.btn-primary.active,
.open > .dropdown-toggle.btn-primary {
  color: #fff;
  background-color: #286090;
  border-color: #204d74;
}
.btn-primary:active:hover,
.btn-primary.active:hover,
.open > .dropdown-toggle.btn-primary:hover,
.btn-primary:active:focus,
.btn-primary.active:focus,
.open > .dropdown-toggle.btn-primary:focus,
.btn-primary:active.focus,
.btn-primary.active.focus,
.open > .dropdown-toggle.btn-primary.focus {
  color: #fff;
  background-color: #204d74;
  border-color: #122b40;
}
.btn-primary:active,
.btn-primary.active,
.open > .dropdown-toggle.btn-primary {
  background-image: none;
}
.btn-primary.disabled,
.btn-primary[disabled],
fieldset[disabled] .btn-primary,
.btn-primary.disabled:hover,
.btn-primary[disabled]:hover,
fieldset[disabled] .btn-primary:hover,
.btn-primary.disabled:focus,
.btn-primary[disabled]:focus,
fieldset[disabled] .btn-primary:focus,
.btn-primary.disabled.focus,
.btn-primary[disabled].focus,
fieldset[disabled] .btn-primary.focus,
.btn-primary.disabled:active,
.btn-primary[disabled]:active,
fieldset[disabled] .btn-primary:active,
.btn-primary.disabled.active,
.btn-primary[disabled].active,
fieldset[disabled] .btn-primary.active {
  background-color: #337ab7;
  border-color: #2e6da4;
}
.btn-primary .badge {
  color: #337ab7;
  background-color: #fff;
}
.btn-success {
  color: #fff;
  background-color: #5cb85c;
  border-color: #4cae4c;
}
.btn-success:focus,
.btn-success.focus {
  color: #fff;
  background-color: #449d44;
  border-color: #255625;
}
.btn-success:hover {
  color: #fff;
  background-color: #449d44;
  border-color: #398439;
}
.btn-success:active,
.btn-success.active,
.open > .dropdown-toggle.btn-success {
  color: #fff;
  background-color: #449d44;
  border-color: #398439;
}
.btn-success:active:hover,
.btn-success.active:hover,
.open > .dropdown-toggle.btn-success:hover,
.btn-success:active:focus,
.btn-success.active:focus,
.open > .dropdown-toggle.btn-success:focus,
.btn-success:active.focus,
.btn-success.active.focus,
.open > .dropdown-toggle.btn-success.focus {
  color: #fff;
  background-color: #398439;
  border-color: #255625;
}
.btn-success:active,
.btn-success.active,
.open > .dropdown-toggle.btn-success {
  background-image: none;
}
.btn-success.disabled,
.btn-success[disabled],
fieldset[disabled] .btn-success,
.btn-success.disabled:hover,
.btn-success[disabled]:hover,
fieldset[disabled] .btn-success:hover,
.btn-success.disabled:focus,
.btn-success[disabled]:focus,
fieldset[disabled] .btn-success:focus,
.btn-success.disabled.focus,
.btn-success[disabled].focus,
fieldset[disabled] .btn-success.focus,
.btn-success.disabled:active,
.btn-success[disabled]:active,
fieldset[disabled] .btn-success:active,
.btn-success.disabled.active,
.btn-success[disabled].active,
fieldset[disabled] .btn-success.active {
  background-color: #5cb85c;
  border-color: #4cae4c;
}
.btn-success .badge {
  color: #5cb85c;
  background-color: #fff;
}
.btn-info {
  color: #fff;
  background-color: #5bc0de;
  border-color: #46b8da;
}
.btn-info:focus,
.btn-info.focus {
  color: #fff;
  background-color: #31b0d5;
  border-color: #1b6d85;
}
.btn-info:hover {
  color: #fff;
  background-color: #31b0d5;
  border-color: #269abc;
}
.btn-info:active,
.btn-info.active,
.open > .dropdown-toggle.btn-info {
  color: #fff;
  background-color: #31b0d5;
  border-color: #269abc;
}
.btn-info:active:hover,
.btn-info.active:hover,
.open > .dropdown-toggle.btn-info:hover,
.btn-info:active:focus,
.btn-info.active:focus,
.open > .dropdown-toggle.btn-info:focus,
.btn-info:active.focus,
.btn-info.active.focus,
.open > .dropdown-toggle.btn-info.focus {
  color: #fff;
  background-color: #269abc;
  border-color: #1b6d85;
}
.btn-info:active,
.btn-info.active,
.open > .dropdown-toggle.btn-info {
  background-image: none;
}
.btn-info.disabled,
.btn-info[disabled],
fieldset[disabled] .btn-info,
.btn-info.disabled:hover,
.btn-info[disabled]:hover,
fieldset[disabled] .btn-info:hover,
.btn-info.disabled:focus,
.btn-info[disabled]:focus,
fieldset[disabled] .btn-info:focus,
.btn-info.disabled.focus,
.btn-info[disabled].focus,
fieldset[disabled] .btn-info.focus,
.btn-info.disabled:active,
.btn-info[disabled]:active,
fieldset[disabled] .btn-info:active,
.btn-info.disabled.active,
.btn-info[disabled].active,
fieldset[disabled] .btn-info.active {
  background-color: #5bc0de;
  border-color: #46b8da;
}
.btn-info .badge {
  color: #5bc0de;
  background-color: #fff;
}
.btn-warning {
  color: #fff;
  background-color: #f0ad4e;
  border-color: #eea236;
}
.btn-warning:focus,
.btn-warning.focus {
  color: #fff;
  background-color: #ec971f;
  border-color: #985f0d;
}
.btn-warning:hover {
  color: #fff;
  background-color: #ec971f;
  border-color: #d58512;
}
.btn-warning:active,
.btn-warning.active,
.open > .dropdown-toggle.btn-warning {
  color: #fff;
  background-color: #ec971f;
  border-color: #d58512;
}
.btn-warning:active:hover,
.btn-warning.active:hover,
.open > .dropdown-toggle.btn-warning:hover,
.btn-warning:active:focus,
.btn-warning.active:focus,
.open > .dropdown-toggle.btn-warning:focus,
.btn-warning:active.focus,
.btn-warning.active.focus,
.open > .dropdown-toggle.btn-warning.focus {
  color: #fff;
  background-color: #d58512;
  border-color: #985f0d;
}
.btn-warning:active,
.btn-warning.active,
.open > .dropdown-toggle.btn-warning {
  background-image: none;
}
.btn-warning.disabled,
.btn-warning[disabled],
fieldset[disabled] .btn-warning,
.btn-warning.disabled:hover,
.btn-warning[disabled]:hover,
fieldset[disabled] .btn-warning:hover,
.btn-warning.disabled:focus,
.btn-warning[disabled]:focus,
fieldset[disabled] .btn-warning:focus,
.btn-warning.disabled.focus,
.btn-warning[disabled].focus,
fieldset[disabled] .btn-warning.focus,
.btn-warning.disabled:active,
.btn-warning[disabled]:active,
fieldset[disabled] .btn-warning:active,
.btn-warning.disabled.active,
.btn-warning[disabled].active,
fieldset[disabled] .btn-warning.active {
  background-color: #f0ad4e;
  border-color: #eea236;
}
.btn-warning .badge {
  color: #f0ad4e;
  background-color: #fff;
}
.btn-danger {
  color: #fff;
  background-color: #d9534f;
  border-color: #d43f3a;
}
.btn-danger:focus,
.btn-danger.focus {
  color: #fff;
  background-color: #c9302c;
  border-color: #761c19;
}
.btn-danger:hover {
  color: #fff;
  background-color: #c9302c;
  border-color: #ac2925;
}
.btn-danger:active,
.btn-danger.active,
.open > .dropdown-toggle.btn-danger {
  color: #fff;
  background-color: #c9302c;
  border-color: #ac2925;
}
.btn-danger:active:hover,
.btn-danger.active:hover,
.open > .dropdown-toggle.btn-danger:hover,
.btn-danger:active:focus,
.btn-danger.active:focus,
.open > .dropdown-toggle.btn-danger:focus,
.btn-danger:active.focus,
.btn-danger.active.focus,
.open > .dropdown-toggle.btn-danger.focus {
  color: #fff;
  background-color: #ac2925;
  border-color: #761c19;
}
.btn-danger:active,
.btn-danger.active,
.open > .dropdown-toggle.btn-danger {
  background-image: none;
}
.btn-danger.disabled,
.btn-danger[disabled],
fieldset[disabled] .btn-danger,
.btn-danger.disabled:hover,
.btn-danger[disabled]:hover,
fieldset[disabled] .btn-danger:hover,
.btn-danger.disabled:focus,
.btn-danger[disabled]:focus,
fieldset[disabled] .btn-danger:focus,
.btn-danger.disabled.focus,
.btn-danger[disabled].focus,
fieldset[disabled] .btn-danger.focus,
.btn-danger.disabled:active,
.btn-danger[disabled]:active,
fieldset[disabled] .btn-danger:active,
.btn-danger.disabled.active,
.btn-danger[disabled].active,
fieldset[disabled] .btn-danger.active {
  background-color: #d9534f;
  border-color: #d43f3a;
}
.btn-danger .badge {
  color: #d9534f;
  background-color: #fff;
}
.btn-link {
  font-weight: normal;
  color: #337ab7;
  border-radius: 0;
}
.btn-link,
.btn-link:active,
.btn-link.active,
.btn-link[disabled],
fieldset[disabled] .btn-link {
  background-color: transparent;
  -webkit-box-shadow: none;
          box-shadow: none;
}
.btn-link,
.btn-link:hover,
.btn-link:focus,
.btn-link:active {
  border-color: transparent;
}
.btn-link:hover,
.btn-link:focus {
  color: #23527c;
  text-decoration: underline;
  background-color: transparent;
}
.btn-link[disabled]:hover,
fieldset[disabled] .btn-link:hover,
.btn-link[disabled]:focus,
fieldset[disabled] .btn-link:focus {
  color: #777;
  text-decoration: none;
}
.btn-lg,
.btn-group-lg > .btn {
  padding: 10px 16px;
  font-size: 18px;
  line-height: 1.3333333;
  border-radius: 6px;
}
.btn-sm,
.btn-group-sm > .btn {
  padding: 5px 10px;
  font-size: 12px;
  line-height: 1.5;
  border-radius: 3px;
}
.btn-xs,
.btn-group-xs > .btn {
  padding: 1px 5px;
  font-size: 12px;
  line-height: 1.5;
  border-radius: 3px;
}
.btn-block {
  display: block;
  width: 100%;
}
.btn-block + .btn-block {
  margin-top: 5px;
}
input[type="submit"].btn-block,
input[type="reset"].btn-block,
input[type="button"].btn-block {
  width: 100%;
}
.fade {
  opacity: 0;
  -webkit-transition: opacity .15s linear;
       -o-transition: opacity .15s linear;
          transition: opacity .15s linear;
}
.fade.in {
  opacity: 1;
}
.collapse {
  display: none;
}
.collapse.in {
  display: block;
}
tr.collapse.in {
  display: table-row;
}
tbody.collapse.in {
  display: table-row-group;
}
.collapsing {
  position: relative;
  height: 0;
  overflow: hidden;
  -webkit-transition-timing-function: ease;
       -o-transition-timing-function: ease;
          transition-timing-function: ease;
  -webkit-transition-duration: .35s;
       -o-transition-duration: .35s;
          transition-duration: .35s;
  -webkit-transition-property: height, visibility;
       -o-transition-property: height, visibility;
          transition-property: height, visibility;
}
.caret {
  display: inline-block;
  width: 0;
  height: 0;
  margin-left: 2px;
  vertical-align: middle;
  border-top: 4px dashed;
  border-top: 4px solid \9;
  border-right: 4px solid transparent;
  border-left: 4px solid transparent;
}
.dropup,
.dropdown {
  position: relative;
}
.dropdown-toggle:focus {
  outline: 0;
}
.dropdown-menu {
  position: absolute;
  top: 100%;
  left: 0;
  z-index: 1000;
  display: none;
  float: left;
  min-width: 160px;
  padding: 5px 0;
  margin: 2px 0 0;
  font-size: 14px;
  text-align: left;
  list-style: none;
  background-color: #fff;
  -webkit-background-clip: padding-box;
          background-clip: padding-box;
  border: 1px solid #ccc;
  border: 1px solid rgba(0, 0, 0, .15);
  border-radius: 4px;
  -webkit-box-shadow: 0 6px 12px rgba(0, 0, 0, .175);
          box-shadow: 0 6px 12px rgba(0, 0, 0, .175);
}
.dropdown-menu.pull-right {
  right: 0;
  left: auto;
}
.dropdown-menu .divider {
  height: 1px;
  margin: 9px 0;
  overflow: hidden;
  background-color: #e5e5e5;
}
.dropdown-menu > li > a {
  display: block;
  padding: 3px 20px;
  clear: both;
  font-weight: normal;
  line-height: 1.42857143;
  color: #333;
  white-space: nowrap;
}
.dropdown-menu > li > a:hover,
.dropdown-menu > li > a:focus {
  color: #262626;
  text-decoration: none;
  background-color: #f5f5f5;
}
.dropdown-menu > .active > a,
.dropdown-menu > .active > a:hover,
.dropdown-menu > .active > a:focus {
  color: #fff;
  text-decoration: none;
  background-color: #337ab7;
  outline: 0;
}
.dropdown-menu > .disabled > a,
.dropdown-menu > .disabled > a:hover,
.dropdown-menu > .disabled > a:focus {
  color: #777;
}
.dropdown-menu > .disabled > a:hover,
.dropdown-menu > .disabled > a:focus {
  text-decoration: none;
  cursor: not-allowed;
  background-color: transparent;
  background-image: none;
  filter: progid:DXImageTransform.Microsoft.gradient(enabled = false);
}
.open > .dropdown-menu {
  display: block;
}
.open > a {
  outline: 0;
}
.dropdown-menu-right {
  right: 0;
  left: auto;
}
.dropdown-menu-left {
  right: auto;
  left: 0;
}
.dropdown-header {
  display: block;
  padding: 3px 20px;
  font-size: 12px;
  line-height: 1.42857143;
  color: #777;
  white-space: nowrap;
}
.dropdown-backdrop {
  position: fixed;
  top: 0;
  right: 0;
  bottom: 0;
  left: 0;
  z-index: 990;
}
.pull-right > .dropdown-menu {
  right: 0;
  left: auto;
}
.dropup .caret,
.navbar-fixed-bottom .dropdown .caret {
  content: "";
  border-top: 0;
  border-bottom: 4px dashed;
  border-bottom: 4px solid \9;
}
.dropup .dropdown-menu,
.navbar-fixed-bottom .dropdown .dropdown-menu {
  top: auto;
  bottom: 100%;
  margin-bottom: 2px;
}
@media (min-width: 768px) {
  .navbar-right .dropdown-menu {
    right: 0;
    left: auto;
  }
  .navbar-right .dropdown-menu-left {
    right: auto;
    left: 0;
  }
}
.btn-group,
.btn-group-vertical {
  position: relative;
  display: inline-block;
  vertical-align: middle;
}
.btn-group > .btn,
.btn-group-vertical > .btn {
  position: relative;
  float: left;
}
.btn-group > .btn:hover,
.btn-group-vertical > .btn:hover,
.btn-group > .btn:focus,
.btn-group-vertical > .btn:focus,
.btn-group > .btn:active,
.btn-group-vertical > .btn:active,
.btn-group > .btn.active,
.btn-group-vertical > .btn.active {
  z-index: 2;
}
.btn-group .btn + .btn,
.btn-group .btn + .btn-group,
.btn-group .btn-group + .btn,
.btn-group .btn-group + .btn-group {
  margin-left: -1px;
}
.btn-toolbar {
  margin-left: -5px;
}
.btn-toolbar .btn,
.btn-toolbar .btn-group,
.btn-toolbar .input-group {
  float: left;
}
.btn-toolbar > .btn,
.btn-toolbar > .btn-group,
.btn-toolbar > .input-group {
  margin-left: 5px;
}
.btn-group > .btn:not(:first-child):not(:last-child):not(.dropdown-toggle) {
  border-radius: 0;
}
.btn-group > .btn:first-child {
  margin-left: 0;
}
.btn-group > .btn:first-child:not(:last-child):not(.dropdown-toggle) {
  border-top-right-radius: 0;
  border-bottom-right-radius: 0;
}
.btn-group > .btn:last-child:not(:first-child),
.btn-group > .dropdown-toggle:not(:first-child) {
  border-top-left-radius: 0;
  border-bottom-left-radius: 0;
}
.btn-group > .btn-group {
  float: left;
}
.btn-group > .btn-group:not(:first-child):not(:last-child) > .btn {
  border-radius: 0;
}
.btn-group > .btn-group:first-child:not(:last-child) > .btn:last-child,
.btn-group > .btn-group:first-child:not(:last-child) > .dropdown-toggle {
  border-top-right-radius: 0;
  border-bottom-right-radius: 0;
}
.btn-group > .btn-group:last-child:not(:first-child) > .btn:first-child {
  border-top-left-radius: 0;
  border-bottom-left-radius: 0;
}
.btn-group .dropdown-toggle:active,
.btn-group.open .dropdown-toggle {
  outline: 0;
}
.btn-group > .btn + .dropdown-toggle {
  padding-right: 8px;
  padding-left: 8px;
}
.btn-group > .btn-lg + .dropdown-toggle {
  padding-right: 12px;
  padding-left: 12px;
}
.btn-group.open .dropdown-toggle {
  -webkit-box-shadow: inset 0 3px 5px rgba(0, 0, 0, .125);
          box-shadow: inset 0 3px 5px rgba(0, 0, 0, .125);
}
.btn-group.open .dropdown-toggle.btn-link {
  -webkit-box-shadow: none;
          box-shadow: none;
}
.btn .caret {
  margin-left: 0;
}
.btn-lg .caret {
  border-width: 5px 5px 0;
  border-bottom-width: 0;
}
.dropup .btn-lg .caret {
  border-width: 0 5px 5px;
}
.btn-group-vertical > .btn,
.btn-group-vertical > .btn-group,
.btn-group-vertical > .btn-group > .btn {
  display: block;
  float: none;
  width: 100%;
  max-width: 100%;
}
.btn-group-vertical > .btn-group > .btn {
  float: none;
}
.btn-group-vertical > .btn + .btn,
.btn-group-vertical > .btn + .btn-group,
.btn-group-vertical > .btn-group + .btn,
.btn-group-vertical > .btn-group + .btn-group {
  margin-top: -1px;
  margin-left: 0;
}
.btn-group-vertical > .btn:not(:first-child):not(:last-child) {
  border-radius: 0;
}
.btn-group-vertical > .btn:first-child:not(:last-child) {
  border-top-right-radius: 4px;
  border-bottom-right-radius: 0;
  border-bottom-left-radius: 0;
}
.btn-group-vertical > .btn:last-child:not(:first-child) {
  border-top-left-radius: 0;
  border-top-right-radius: 0;
  border-bottom-left-radius: 4px;
}
.btn-group-vertical > .btn-group:not(:first-child):not(:last-child) > .btn {
  border-radius: 0;
}
.btn-group-vertical > .btn-group:first-child:not(:last-child) > .btn:last-child,
.btn-group-vertical > .btn-group:first-child:not(:last-child) > .dropdown-toggle {
  border-bottom-right-radius: 0;
  border-bottom-left-radius: 0;
}
.btn-group-vertical > .btn-group:last-child:not(:first-child) > .btn:first-child {
  border-top-left-radius: 0;
  border-top-right-radius: 0;
}
.btn-group-justified {
  display: table;
  width: 100%;
  table-layout: fixed;
  border-collapse: separate;
}
.btn-group-justified > .btn,
.btn-group-justified > .btn-group {
  display: table-cell;
  float: none;
  width: 1%;
}
.btn-group-justified > .btn-group .btn {
  width: 100%;
}
.btn-group-justified > .btn-group .dropdown-menu {
  left: auto;
}
[data-toggle="buttons"] > .btn input[type="radio"],
[data-toggle="buttons"] > .btn-group > .btn input[type="radio"],
[data-toggle="buttons"] > .btn input[type="checkbox"],
[data-toggle="buttons"] > .btn-group > .btn input[type="checkbox"] {
  position: absolute;
  clip: rect(0, 0, 0, 0);
  pointer-events: none;
}
.input-group {
  position: relative;
  display: table;
  border-collapse: separate;
}
.input-group[class*="col-"] {
  float: none;
  padding-right: 0;
  padding-left: 0;
}
.input-group .form-control {
  position: relative;
  z-index: 2;
  float: left;
  width: 100%;
  margin-bottom: 0;
}
.input-group-lg > .form-control,
.input-group-lg > .input-group-addon,
.input-group-lg > .input-group-btn > .btn {
  height: 46px;
  padding: 10px 16px;
  font-size: 18px;
  line-height: 1.3333333;
  border-radius: 6px;
}
select.input-group-lg > .form-control,
select.input-group-lg > .input-group-addon,
select.input-group-lg > .input-group-btn > .btn {
  height: 46px;
  line-height: 46px;
}
textarea.input-group-lg > .form-control,
textarea.input-group-lg > .input-group-addon,
textarea.input-group-lg > .input-group-btn > .btn,
select[multiple].input-group-lg > .form-control,
select[multiple].input-group-lg > .input-group-addon,
select[multiple].input-group-lg > .input-group-btn > .btn {
  height: auto;
}
.input-group-sm > .form-control,
.input-group-sm > .input-group-addon,
.input-group-sm > .input-group-btn > .btn {
  height: 30px;
  padding: 5px 10px;
  font-size: 12px;
  line-height: 1.5;
  border-radius: 3px;
}
select.input-group-sm > .form-control,
select.input-group-sm > .input-group-addon,
select.input-group-sm > .input-group-btn > .btn {
  height: 30px;
  line-height: 30px;
}
textarea.input-group-sm > .form-control,
textarea.input-group-sm > .input-group-addon,
textarea.input-group-sm > .input-group-btn > .btn,
select[multiple].input-group-sm > .form-control,
select[multiple].input-group-sm > .input-group-addon,
select[multiple].input-group-sm > .input-group-btn > .btn {
  height: auto;
}
.input-group-addon,
.input-group-btn,
.input-group .form-control {
  display: table-cell;
}
.input-group-addon:not(:first-child):not(:last-child),
.input-group-btn:not(:first-child):not(:last-child),
.input-group .form-control:not(:first-child):not(:last-child) {
  border-radius: 0;
}
.input-group-addon,
.input-group-btn {
  width: 1%;
  white-space: nowrap;
  vertical-align: middle;
}
.input-group-addon {
  padding: 6px 12px;
  font-size: 14px;
  font-weight: normal;
  line-height: 1;
  color: #555;
  text-align: center;
  background-color: #eee;
  border: 1px solid #ccc;
  border-radius: 4px;
}
.input-group-addon.input-sm {
  padding: 5px 10px;
  font-size: 12px;
  border-radius: 3px;
}
.input-group-addon.input-lg {
  padding: 10px 16px;
  font-size: 18px;
  border-radius: 6px;
}
.input-group-addon input[type="radio"],
.input-group-addon input[type="checkbox"] {
  margin-top: 0;
}
.input-group .form-control:first-child,
.input-group-addon:first-child,
.input-group-btn:first-child > .btn,
.input-group-btn:first-child > .btn-group > .btn,
.input-group-btn:first-child > .dropdown-toggle,
.input-group-btn:last-child > .btn:not(:last-child):not(.dropdown-toggle),
.input-group-btn:last-child > .btn-group:not(:last-child) > .btn {
  border-top-right-radius: 0;
  border-bottom-right-radius: 0;
}
.input-group-addon:first-child {
  border-right: 0;
}
.input-group .form-control:last-child,
.input-group-addon:last-child,
.input-group-btn:last-child > .btn,
.input-group-btn:last-child > .btn-group > .btn,
.input-group-btn:last-child > .dropdown-toggle,
.input-group-btn:first-child > .btn:not(:first-child),
.input-group-btn:first-child > .btn-group:not(:first-child) > .btn {
  border-top-left-radius: 0;
  border-bottom-left-radius: 0;
}
.input-group-addon:last-child {
  border-left: 0;
}
.input-group-btn {
  position: relative;
  font-size: 0;
  white-space: nowrap;
}
.input-group-btn > .btn {
  position: relative;
}
.input-group-btn > .btn + .btn {
  margin-left: -1px;
}
.input-group-btn > .btn:hover,
.input-group-btn > .btn:focus,
.input-group-btn > .btn:active {
  z-index: 2;
}
.input-group-btn:first-child > .btn,
.input-group-btn:first-child > .btn-group {
  margin-right: -1px;
}
.input-group-btn:last-child > .btn,
.input-group-btn:last-child > .btn-group {
  z-index: 2;
  margin-left: -1px;
}
.nav {
  padding-left: 0;
  margin-bottom: 0;
  list-style: none;
}
.nav > li {
  position: relative;
  display: block;
}
.nav > li > a {
  position: relative;
  display: block;
  padding: 10px 15px;
}
.nav > li > a:hover,
.nav > li > a:focus {
  text-decoration: none;
  background-color: #eee;
}
.nav > li.disabled > a {
  color: #777;
}
.nav > li.disabled > a:hover,
.nav > li.disabled > a:focus {
  color: #777;
  text-decoration: none;
  cursor: not-allowed;
  background-color: transparent;
}
.nav .open > a,
.nav .open > a:hover,
.nav .open > a:focus {
  background-color: #eee;
  border-color: #337ab7;
}
.nav .nav-divider {
  height: 1px;
  margin: 9px 0;
  overflow: hidden;
  background-color: #e5e5e5;
}
.nav > li > a > img {
  max-width: none;
}
.nav-tabs {
  border-bottom: 1px solid #ddd;
}
.nav-tabs > li {
  float: left;
  margin-bottom: -1px;
}
.nav-tabs > li > a {
  margin-right: 2px;
  line-height: 1.42857143;
  border: 1px solid transparent;
  border-radius: 4px 4px 0 0;
}
.nav-tabs > li > a:hover {
  border-color: #eee #eee #ddd;
}
.nav-tabs > li.active > a,
.nav-tabs > li.active > a:hover,
.nav-tabs > li.active > a:focus {
  color: #555;
  cursor: default;
  background-color: #fff;
  border: 1px solid #ddd;
  border-bottom-color: transparent;
}
.nav-tabs.nav-justified {
  width: 100%;
  border-bottom: 0;
}
.nav-tabs.nav-justified > li {
  float: none;
}
.nav-tabs.nav-justified > li > a {
  margin-bottom: 5px;
  text-align: center;
}
.nav-tabs.nav-justified > .dropdown .dropdown-menu {
  top: auto;
  left: auto;
}
@media (min-width: 768px) {
  .nav-tabs.nav-justified > li {
    display: table-cell;
    width: 1%;
  }
  .nav-tabs.nav-justified > li > a {
    margin-bottom: 0;
  }
}
.nav-tabs.nav-justified > li > a {
  margin-right: 0;
  border-radius: 4px;
}
.nav-tabs.nav-justified > .active > a,
.nav-tabs.nav-justified > .active > a:hover,
.nav-tabs.nav-justified > .active > a:focus {
  border: 1px solid #ddd;
}
@media (min-width: 768px) {
  .nav-tabs.nav-justified > li > a {
    border-bottom: 1px solid #ddd;
    border-radius: 4px 4px 0 0;
  }
  .nav-tabs.nav-justified > .active > a,
  .nav-tabs.nav-justified > .active > a:hover,
  .nav-tabs.nav-justified > .active > a:focus {
    border-bottom-color: #fff;
  }
}
.nav-pills > li {
  float: left;
}
.nav-pills > li > a {
  border-radius: 4px;
}
.nav-pills > li + li {
  margin-left: 2px;
}
.nav-pills > li.active > a,
.nav-pills > li.active > a:hover,
.nav-pills > li.active > a:focus {
  color: #fff;
  background-color: #337ab7;
}
.nav-stacked > li {
  float: none;
}
.nav-stacked > li + li {
  margin-top: 2px;
  margin-left: 0;
}
.nav-justified {
  width: 100%;
}
.nav-justified > li {
  float: none;
}
.nav-justified > li > a {
  margin-bottom: 5px;
  text-align: center;
}
.nav-justified > .dropdown .dropdown-menu {
  top: auto;
  left: auto;
}
@media (min-width: 768px) {
  .nav-justified > li {
    display: table-cell;
    width: 1%;
  }
  .nav-justified > li > a {
    margin-bottom: 0;
  }
}
.nav-tabs-justified {
  border-bottom: 0;
}
.nav-tabs-justified > li > a {
  margin-right: 0;
  border-radius: 4px;
}
.nav-tabs-justified > .active > a,
.nav-tabs-justified > .active > a:hover,
.nav-tabs-justified > .active > a:focus {
  border: 1px solid #ddd;
}
@media (min-width: 768px) {
  .nav-tabs-justified > li > a {
    border-bottom: 1px solid #ddd;
    border-radius: 4px 4px 0 0;
  }
  .nav-tabs-justified > .active > a,
  .nav-tabs-justified > .active > a:hover,
  .nav-tabs-justified > .active > a:focus {
    border-bottom-color: #fff;
  }
}
.tab-content > .tab-pane {
  display: none;
}
.tab-content > .active {
  display: block;
}
.nav-tabs .dropdown-menu {
  margin-top: -1px;
  border-top-left-radius: 0;
  border-top-right-radius: 0;
}
.navbar {
  position: relative;
  min-height: 50px;
  margin-bottom: 20px;
  border: 1px solid transparent;
}
@media (min-width: 768px) {
  .navbar {
    border-radius: 4px;
  }
}
@media (min-width: 768px) {
  .navbar-header {
    float: left;
  }
}
.navbar-collapse {
  padding-right: 15px;
  padding-left: 15px;
  overflow-x: visible;
  -webkit-overflow-scrolling: touch;
  border-top: 1px solid transparent;
  -webkit-box-shadow: inset 0 1px 0 rgba(255, 255, 255, .1);
          box-shadow: inset 0 1px 0 rgba(255, 255, 255, .1);
}
.navbar-collapse.in {
  overflow-y: auto;
}
@media (min-width: 768px) {
  .navbar-collapse {
    width: auto;
    border-top: 0;
    -webkit-box-shadow: none;
            box-shadow: none;
  }
  .navbar-collapse.collapse {
    display: block !important;
    height: auto !important;
    padding-bottom: 0;
    overflow: visible !important;
  }
  .navbar-collapse.in {
    overflow-y: visible;
  }
  .navbar-fixed-top .navbar-collapse,
  .navbar-static-top .navbar-collapse,
  .navbar-fixed-bottom .navbar-collapse {
    padding-right: 0;
    padding-left: 0;
  }
}
.navbar-fixed-top .navbar-collapse,
.navbar-fixed-bottom .navbar-collapse {
  max-height: 340px;
}
@media (max-device-width: 480px) and (orientation: landscape) {
  .navbar-fixed-top .navbar-collapse,
  .navbar-fixed-bottom .navbar-collapse {
    max-height: 200px;
  }
}
.container > .navbar-header,
.container-fluid > .navbar-header,
.container > .navbar-collapse,
.container-fluid > .navbar-collapse {
  margin-right: -15px;
  margin-left: -15px;
}
@media (min-width: 768px) {
  .container > .navbar-header,
  .container-fluid > .navbar-header,
  .container > .navbar-collapse,
  .container-fluid > .navbar-collapse {
    margin-right: 0;
    margin-left: 0;
  }
}
.navbar-static-top {
  z-index: 1000;
  border-width: 0 0 1px;
}
@media (min-width: 768px) {
  .navbar-static-top {
    border-radius: 0;
  }
}
.navbar-fixed-top,
.navbar-fixed-bottom {
  position: fixed;
  right: 0;
  left: 0;
  z-index: 1030;
}
@media (min-width: 768px) {
  .navbar-fixed-top,
  .navbar-fixed-bottom {
    border-radius: 0;
  }
}
.navbar-fixed-top {
  top: 0;
  border-width: 0 0 1px;
}
.navbar-fixed-bottom {
  bottom: 0;
  margin-bottom: 0;
  border-width: 1px 0 0;
}
.navbar-brand {
  float: left;
  height: 50px;
  padding: 15px 15px;
  font-size: 18px;
  line-height: 20px;
}
.navbar-brand:hover,
.navbar-brand:focus {
  text-decoration: none;
}
.navbar-brand > img {
  display: block;
}
@media (min-width: 768px) {
  .navbar > .container .navbar-brand,
  .navbar > .container-fluid .navbar-brand {
    margin-left: -15px;
  }
}
.navbar-toggle {
  position: relative;
  float: right;
  padding: 9px 10px;
  margin-top: 8px;
  margin-right: 15px;
  margin-bottom: 8px;
  background-color: transparent;
  background-image: none;
  border: 1px solid transparent;
  border-radius: 4px;
}
.navbar-toggle:focus {
  outline: 0;
}
.navbar-toggle .icon-bar {
  display: block;
  width: 22px;
  height: 2px;
  border-radius: 1px;
}
.navbar-toggle .icon-bar + .icon-bar {
  margin-top: 4px;
}
@media (min-width: 768px) {
  .navbar-toggle {
    display: none;
  }
}
.navbar-nav {
  margin: 7.5px -15px;
}
.navbar-nav > li > a {
  padding-top: 10px;
  padding-bottom: 10px;
  line-height: 20px;
}
@media (max-width: 767px) {
  .navbar-nav .open .dropdown-menu {
    position: static;
    float: none;
    width: auto;
    margin-top: 0;
    background-color: transparent;
    border: 0;
    -webkit-box-shadow: none;
            box-shadow: none;
  }
  .navbar-nav .open .dropdown-menu > li > a,
  .navbar-nav .open .dropdown-menu .dropdown-header {
    padding: 5px 15px 5px 25px;
  }
  .navbar-nav .open .dropdown-menu > li > a {
    line-height: 20px;
  }
  .navbar-nav .open .dropdown-menu > li > a:hover,
  .navbar-nav .open .dropdown-menu > li > a:focus {
    background-image: none;
  }
}
@media (min-width: 768px) {
  .navbar-nav {
    float: left;
    margin: 0;
  }
  .navbar-nav > li {
    float: left;
  }
  .navbar-nav > li > a {
    padding-top: 15px;
    padding-bottom: 15px;
  }
}
.navbar-form {
  padding: 10px 15px;
  margin-top: 8px;
  margin-right: -15px;
  margin-bottom: 8px;
  margin-left: -15px;
  border-top: 1px solid transparent;
  border-bottom: 1px solid transparent;
  -webkit-box-shadow: inset 0 1px 0 rgba(255, 255, 255, .1), 0 1px 0 rgba(255, 255, 255, .1);
          box-shadow: inset 0 1px 0 rgba(255, 255, 255, .1), 0 1px 0 rgba(255, 255, 255, .1);
}
@media (min-width: 768px) {
  .navbar-form .form-group {
    display: inline-block;
    margin-bottom: 0;
    vertical-align: middle;
  }
  .navbar-form .form-control {
    display: inline-block;
    width: auto;
    vertical-align: middle;
  }
  .navbar-form .form-control-static {
    display: inline-block;
  }
  .navbar-form .input-group {
    display: inline-table;
    vertical-align: middle;
  }
  .navbar-form .input-group .input-group-addon,
  .navbar-form .input-group .input-group-btn,
  .navbar-form .input-group .form-control {
    width: auto;
  }
  .navbar-form .input-group > .form-control {
    width: 100%;
  }
  .navbar-form .control-label {
    margin-bottom: 0;
    vertical-align: middle;
  }
  .navbar-form .radio,
  .navbar-form .checkbox {
    display: inline-block;
    margin-top: 0;
    margin-bottom: 0;
    vertical-align: middle;
  }
  .navbar-form .radio label,
  .navbar-form .checkbox label {
    padding-left: 0;
  }
  .navbar-form .radio input[type="radio"],
  .navbar-form .checkbox input[type="checkbox"] {
    position: relative;
    margin-left: 0;
  }
  .navbar-form .has-feedback .form-control-feedback {
    top: 0;
  }
}
@media (max-width: 767px) {
  .navbar-form .form-group {
    margin-bottom: 5px;
  }
  .navbar-form .form-group:last-child {
    margin-bottom: 0;
  }
}
@media (min-width: 768px) {
  .navbar-form {
    width: auto;
    padding-top: 0;
    padding-bottom: 0;
    margin-right: 0;
    margin-left: 0;
    border: 0;
    -webkit-box-shadow: none;
            box-shadow: none;
  }
}
.navbar-nav > li > .dropdown-menu {
  margin-top: 0;
  border-top-left-radius: 0;
  border-top-right-radius: 0;
}
.navbar-fixed-bottom .navbar-nav > li > .dropdown-menu {
  margin-bottom: 0;
  border-top-left-radius: 4px;
  border-top-right-radius: 4px;
  border-bottom-right-radius: 0;
  border-bottom-left-radius: 0;
}
.navbar-btn {
  margin-top: 8px;
  margin-bottom: 8px;
}
.navbar-btn.btn-sm {
  margin-top: 10px;
  margin-bottom: 10px;
}
.navbar-btn.btn-xs {
  margin-top: 14px;
  margin-bottom: 14px;
}
.navbar-text {
  margin-top: 15px;
  margin-bottom: 15px;
}
@media (min-width: 768px) {
  .navbar-text {
    float: left;
    margin-right: 15px;
    margin-left: 15px;
  }
}
@media (min-width: 768px) {
  .navbar-left {
    float: left !important;
  }
  .navbar-right {
    float: right !important;
    margin-right: -15px;
  }
  .navbar-right ~ .navbar-right {
    margin-right: 0;
  }
}
.navbar-default {
  background-color: #f8f8f8;
  border-color: #e7e7e7;
}
.navbar-default .navbar-brand {
  color: #777;
}
.navbar-default .navbar-brand:hover,
.navbar-default .navbar-brand:focus {
  color: #5e5e5e;
  background-color: transparent;
}
.navbar-default .navbar-text {
  color: #777;
}
.navbar-default .navbar-nav > li > a {
  color: #777;
}
.navbar-default .navbar-nav > li > a:hover,
.navbar-default .navbar-nav > li > a:focus {
  color: #333;
  background-color: transparent;
}
.navbar-default .navbar-nav > .active > a,
.navbar-default .navbar-nav > .active > a:hover,
.navbar-default .navbar-nav > .active > a:focus {
  color: #555;
  background-color: #e7e7e7;
}
.navbar-default .navbar-nav > .disabled > a,
.navbar-default .navbar-nav > .disabled > a:hover,
.navbar-default .navbar-nav > .disabled > a:focus {
  color: #ccc;
  background-color: transparent;
}
.navbar-default .navbar-toggle {
  border-color: #ddd;
}
.navbar-default .navbar-toggle:hover,
.navbar-default .navbar-toggle:focus {
  background-color: #ddd;
}
.navbar-default .navbar-toggle .icon-bar {
  background-color: #888;
}
.navbar-default .navbar-collapse,
.navbar-default .navbar-form {
  border-color: #e7e7e7;
}
.navbar-default .navbar-nav > .open > a,
.navbar-default .navbar-nav > .open > a:hover,
.navbar-default .navbar-nav > .open > a:focus {
  color: #555;
  background-color: #e7e7e7;
}
@media (max-width: 767px) {
  .navbar-default .navbar-nav .open .dropdown-menu > li > a {
    color: #777;
  }
  .navbar-default .navbar-nav .open .dropdown-menu > li > a:hover,
  .navbar-default .navbar-nav .open .dropdown-menu > li > a:focus {
    color: #333;
    background-color: transparent;
  }
  .navbar-default .navbar-nav .open .dropdown-menu > .active > a,
  .navbar-default .navbar-nav .open .dropdown-menu > .active > a:hover,
  .navbar-default .navbar-nav .open .dropdown-menu > .active > a:focus {
    color: #555;
    background-color: #e7e7e7;
  }
  .navbar-default .navbar-nav .open .dropdown-menu > .disabled > a,
  .navbar-default .navbar-nav .open .dropdown-menu > .disabled > a:hover,
  .navbar-default .navbar-nav .open .dropdown-menu > .disabled > a:focus {
    color: #ccc;
    background-color: transparent;
  }
}
.navbar-default .navbar-link {
  color: #777;
}
.navbar-default .navbar-link:hover {
  color: #333;
}
.navbar-default .btn-link {
  color: #777;
}
.navbar-default .btn-link:hover,
.navbar-default .btn-link:focus {
  color: #333;
}
.navbar-default .btn-link[disabled]:hover,
fieldset[disabled] .navbar-default .btn-link:hover,
.navbar-default .btn-link[disabled]:focus,
fieldset[disabled] .navbar-default .btn-link:focus {
  color: #ccc;
}
.navbar-inverse {
  background-color: #222;
  border-color: #080808;
}
.navbar-inverse .navbar-brand {
  color: #9d9d9d;
}
.navbar-inverse .navbar-brand:hover,
.navbar-inverse .navbar-brand:focus {
  color: #fff;
  background-color: transparent;
}
.navbar-inverse .navbar-text {
  color: #9d9d9d;
}
.navbar-inverse .navbar-nav > li > a {
  color: #9d9d9d;
}
.navbar-inverse .navbar-nav > li > a:hover,
.navbar-inverse .navbar-nav > li > a:focus {
  color: #fff;
  background-color: transparent;
}
.navbar-inverse .navbar-nav > .active > a,
.navbar-inverse .navbar-nav > .active > a:hover,
.navbar-inverse .navbar-nav > .active > a:focus {
  color: #fff;
  background-color: #080808;
}
.navbar-inverse .navbar-nav > .disabled > a,
.navbar-inverse .navbar-nav > .disabled > a:hover,
.navbar-inverse .navbar-nav > .disabled > a:focus {
  color: #444;
  background-color: transparent;
}
.navbar-inverse .navbar-toggle {
  border-color: #333;
}
.navbar-inverse .navbar-toggle:hover,
.navbar-inverse .navbar-toggle:focus {
  background-color: #333;
}
.navbar-inverse .navbar-toggle .icon-bar {
  background-color: #fff;
}
.navbar-inverse .navbar-collapse,
.navbar-inverse .navbar-form {
  border-color: #101010;
}
.navbar-inverse .navbar-nav > .open > a,
.navbar-inverse .navbar-nav > .open > a:hover,
.navbar-inverse .navbar-nav > .open > a:focus {
  color: #fff;
  background-color: #080808;
}
@media (max-width: 767px) {
  .navbar-inverse .navbar-nav .open .dropdown-menu > .dropdown-header {
    border-color: #080808;
  }
  .navbar-inverse .navbar-nav .open .dropdown-menu .divider {
    background-color: #080808;
  }
  .navbar-inverse .navbar-nav .open .dropdown-menu > li > a {
    color: #9d9d9d;
  }
  .navbar-inverse .navbar-nav .open .dropdown-menu > li > a:hover,
  .navbar-inverse .navbar-nav .open .dropdown-menu > li > a:focus {
    color: #fff;
    background-color: transparent;
  }
  .navbar-inverse .navbar-nav .open .dropdown-menu > .active > a,
  .navbar-inverse .navbar-nav .open .dropdown-menu > .active > a:hover,
  .navbar-inverse .navbar-nav .open .dropdown-menu > .active > a:focus {
    color: #fff;
    background-color: #080808;
  }
  .navbar-inverse .navbar-nav .open .dropdown-menu > .disabled > a,
  .navbar-inverse .navbar-nav .open .dropdown-menu > .disabled > a:hover,
  .navbar-inverse .navbar-nav .open .dropdown-menu > .disabled > a:focus {
    color: #444;
    background-color: transparent;
  }
}
.navbar-inverse .navbar-link {
  color: #9d9d9d;
}
.navbar-inverse .navbar-link:hover {
  color: #fff;
}
.navbar-inverse .btn-link {
  color: #9d9d9d;
}
.navbar-inverse .btn-link:hover,
.navbar-inverse .btn-link:focus {
  color: #fff;
}
.navbar-inverse .btn-link[disabled]:hover,
fieldset[disabled] .navbar-inverse .btn-link:hover,
.navbar-inverse .btn-link[disabled]:focus,
fieldset[disabled] .navbar-inverse .btn-link:focus {
  color: #444;
}
.breadcrumb {
  padding: 8px 15px;
  margin-bottom: 20px;
  list-style: none;
  background-color: #f5f5f5;
  border-radius: 4px;
}
.breadcrumb > li {
  display: inline-block;
}
.breadcrumb > li + li:before {
  padding: 0 5px;
  color: #ccc;
  content: "/\00a0";
}
.breadcrumb > .active {
  color: #777;
}
.pagination {
  display: inline-block;
  padding-left: 0;
  margin: 20px 0;
  border-radius: 4px;
}
.pagination > li {
  display: inline;
}
.pagination > li > a,
.pagination > li > span {
  position: relative;
  float: left;
  padding: 6px 12px;
  margin-left: -1px;
  line-height: 1.42857143;
  color: #337ab7;
  text-decoration: none;
  background-color: #fff;
  border: 1px solid #ddd;
}
.pagination > li:first-child > a,
.pagination > li:first-child > span {
  margin-left: 0;
  border-top-left-radius: 4px;
  border-bottom-left-radius: 4px;
}
.pagination > li:last-child > a,
.pagination > li:last-child > span {
  border-top-right-radius: 4px;
  border-bottom-right-radius: 4px;
}
.pagination > li > a:hover,
.pagination > li > span:hover,
.pagination > li > a:focus,
.pagination > li > span:focus {
  z-index: 3;
  color: #23527c;
  background-color: #eee;
  border-color: #ddd;
}
.pagination > .active > a,
.pagination > .active > span,
.pagination > .active > a:hover,
.pagination > .active > span:hover,
.pagination > .active > a:focus,
.pagination > .active > span:focus {
  z-index: 2;
  color: #fff;
  cursor: default;
  background-color: #337ab7;
  border-color: #337ab7;
}
.pagination > .disabled > span,
.pagination > .disabled > span:hover,
.pagination > .disabled > span:focus,
.pagination > .disabled > a,
.pagination > .disabled > a:hover,
.pagination > .disabled > a:focus {
  color: #777;
  cursor: not-allowed;
  background-color: #fff;
  border-color: #ddd;
}
.pagination-lg > li > a,
.pagination-lg > li > span {
  padding: 10px 16px;
  font-size: 18px;
  line-height: 1.3333333;
}
.pagination-lg > li:first-child > a,
.pagination-lg > li:first-child > span {
  border-top-left-radius: 6px;
  border-bottom-left-radius: 6px;
}
.pagination-lg > li:last-child > a,
.pagination-lg > li:last-child > span {
  border-top-right-radius: 6px;
  border-bottom-right-radius: 6px;
}
.pagination-sm > li > a,
.pagination-sm > li > span {
  padding: 5px 10px;
  font-size: 12px;
  line-height: 1.5;
}
.pagination-sm > li:first-child > a,
.pagination-sm > li:first-child > span {
  border-top-left-radius: 3px;
  border-bottom-left-radius: 3px;
}
.pagination-sm > li:last-child > a,
.pagination-sm > li:last-child > span {
  border-top-right-radius: 3px;
  border-bottom-right-radius: 3px;
}
.pager {
  padding-left: 0;
  margin: 20px 0;
  text-align: center;
  list-style: none;
}
.pager li {
  display: inline;
}
.pager li > a,
.pager li > span {
  display: inline-block;
  padding: 5px 14px;
  background-color: #fff;
  border: 1px solid #ddd;
  border-radius: 15px;
}
.pager li > a:hover,
.pager li > a:focus {
  text-decoration: none;
  background-color: #eee;
}
.pager .next > a,
.pager .next > span {
  float: right;
}
.pager .previous > a,
.pager .previous > span {
  float: left;
}
.pager .disabled > a,
.pager .disabled > a:hover,
.pager .disabled > a:focus,
.pager .disabled > span {
  color: #777;
  cursor: not-allowed;
  background-color: #fff;
}
.label {
  display: inline;
  padding: .2em .6em .3em;
  font-size: 75%;
  font-weight: bold;
  line-height: 1;
  color: #fff;
  text-align: center;
  white-space: nowrap;
  vertical-align: baseline;
  border-radius: .25em;
}
a.label:hover,
a.label:focus {
  color: #fff;
  text-decoration: none;
  cursor: pointer;
}
.label:empty {
  display: none;
}
.btn .label {
  position: relative;
  top: -1px;
}
.label-default {
  background-color: #777;
}
.label-default[href]:hover,
.label-default[href]:focus {
  background-color: #5e5e5e;
}
.label-primary {
  background-color: #337ab7;
}
.label-primary[href]:hover,
.label-primary[href]:focus {
  background-color: #286090;
}
.label-success {
  background-color: #5cb85c;
}
.label-success[href]:hover,
.label-success[href]:focus {
  background-color: #449d44;
}
.label-info {
  background-color: #5bc0de;
}
.label-info[href]:hover,
.label-info[href]:focus {
  background-color: #31b0d5;
}
.label-warning {
  background-color: #f0ad4e;
}
.label-warning[href]:hover,
.label-warning[href]:focus {
  background-color: #ec971f;
}
.label-danger {
  background-color: #d9534f;
}
.label-danger[href]:hover,
.label-danger[href]:focus {
  background-color: #c9302c;
}
.badge {
  display: inline-block;
  min-width: 10px;
  padding: 3px 7px;
  font-size: 12px;
  font-weight: bold;
  line-height: 1;
  color: #fff;
  text-align: center;
  white-space: nowrap;
  vertical-align: middle;
  background-color: #777;
  border-radius: 10px;
}
.badge:empty {
  display: none;
}
.btn .badge {
  position: relative;
  top: -1px;
}
.btn-xs .badge,
.btn-group-xs > .btn .badge {
  top: 0;
  padding: 1px 5px;
}
a.badge:hover,
a.badge:focus {
  color: #fff;
  text-decoration: none;
  cursor: pointer;
}
.list-group-item.active > .badge,
.nav-pills > .active > a > .badge {
  color: #337ab7;
  background-color: #fff;
}
.list-group-item > .badge {
  float: right;
}
.list-group-item > .badge + .badge {
  margin-right: 5px;
}
.nav-pills > li > a > .badge {
  margin-left: 3px;
}
.jumbotron {
  padding-top: 30px;
  padding-bottom: 30px;
  margin-bottom: 30px;
  color: inherit;
  background-color: #eee;
}
.jumbotron h1,
.jumbotron .h1 {
  color: inherit;
}
.jumbotron p {
  margin-bottom: 15px;
  font-size: 21px;
  font-weight: 200;
}
.jumbotron > hr {
  border-top-color: #d5d5d5;
}
.container .jumbotron,
.container-fluid .jumbotron {
  border-radius: 6px;
}
.jumbotron .container {
  max-width: 100%;
}
@media screen and (min-width: 768px) {
  .jumbotron {
    padding-top: 48px;
    padding-bottom: 48px;
  }
  .container .jumbotron,
  .container-fluid .jumbotron {
    padding-right: 60px;
    padding-left: 60px;
  }
  .jumbotron h1,
  .jumbotron .h1 {
    font-size: 63px;
  }
}
.thumbnail {
  display: block;
  padding: 4px;
  margin-bottom: 20px;
  line-height: 1.42857143;
  background-color: #fff;
  border: 1px solid #ddd;
  border-radius: 4px;
  -webkit-transition: border .2s ease-in-out;
       -o-transition: border .2s ease-in-out;
          transition: border .2s ease-in-out;
}
.thumbnail > img,
.thumbnail a > img {
  margin-right: auto;
  margin-left: auto;
}
a.thumbnail:hover,
a.thumbnail:focus,
a.thumbnail.active {
  border-color: #337ab7;
}
.thumbnail .caption {
  padding: 9px;
  color: #333;
}
.alert {
  padding: 15px;
  margin-bottom: 20px;
  border: 1px solid transparent;
  border-radius: 4px;
}
.alert h4 {
  margin-top: 0;
  color: inherit;
}
.alert .alert-link {
  font-weight: bold;
}
.alert > p,
.alert > ul {
  margin-bottom: 0;
}
.alert > p + p {
  margin-top: 5px;
}
.alert-dismissable,
.alert-dismissible {
  padding-right: 35px;
}
.alert-dismissable .close,
.alert-dismissible .close {
  position: relative;
  top: -2px;
  right: -21px;
  color: inherit;
}
.alert-success {
  color: #3c763d;
  background-color: #dff0d8;
  border-color: #d6e9c6;
}
.alert-success hr {
  border-top-color: #c9e2b3;
}
.alert-success .alert-link {
  color: #2b542c;
}
.alert-info {
  color: #31708f;
  background-color: #d9edf7;
  border-color: #bce8f1;
}
.alert-info hr {
  border-top-color: #a6e1ec;
}
.alert-info .alert-link {
  color: #245269;
}
.alert-warning {
  color: #8a6d3b;
  background-color: #fcf8e3;
  border-color: #faebcc;
}
.alert-warning hr {
  border-top-color: #f7e1b5;
}
.alert-warning .alert-link {
  color: #66512c;
}
.alert-danger {
  color: #a94442;
  background-color: #f2dede;
  border-color: #ebccd1;
}
.alert-danger hr {
  border-top-color: #e4b9c0;
}
.alert-danger .alert-link {
  color: #843534;
}
@-webkit-keyframes progress-bar-stripes {
  from {
    background-position: 40px 0;
  }
  to {
    background-position: 0 0;
  }
}
@-o-keyframes progress-bar-stripes {
  from {
    background-position: 40px 0;
  }
  to {
    background-position: 0 0;
  }
}
@keyframes progress-bar-stripes {
  from {
    background-position: 40px 0;
  }
  to {
    background-position: 0 0;
  }
}
.progress {
  height: 20px;
  margin-bottom: 20px;
  overflow: hidden;
  background-color: #f5f5f5;
  border-radius: 4px;
  -webkit-box-shadow: inset 0 1px 2px rgba(0, 0, 0, .1);
          box-shadow: inset 0 1px 2px rgba(0, 0, 0, .1);
}
.progress-bar {
  float: left;
  width: 0;
  height: 100%;
  font-size: 12px;
  line-height: 20px;
  color: #fff;
  text-align: center;
  background-color: #337ab7;
  -webkit-box-shadow: inset 0 -1px 0 rgba(0, 0, 0, .15);
          box-shadow: inset 0 -1px 0 rgba(0, 0, 0, .15);
  -webkit-transition: width .6s ease;
       -o-transition: width .6s ease;
          transition: width .6s ease;
}
.progress-striped .progress-bar,
.progress-bar-striped {
  background-image: -webkit-linear-gradient(45deg, rgba(255, 255, 255, .15) 25%, transparent 25%, transparent 50%, rgba(255, 255, 255, .15) 50%, rgba(255, 255, 255, .15) 75%, transparent 75%, transparent);
  background-image:      -o-linear-gradient(45deg, rgba(255, 255, 255, .15) 25%, transparent 25%, transparent 50%, rgba(255, 255, 255, .15) 50%, rgba(255, 255, 255, .15) 75%, transparent 75%, transparent);
  background-image:         linear-gradient(45deg, rgba(255, 255, 255, .15) 25%, transparent 25%, transparent 50%, rgba(255, 255, 255, .15) 50%, rgba(255, 255, 255, .15) 75%, transparent 75%, transparent);
  -webkit-background-size: 40px 40px;
          background-size: 40px 40px;
}
.progress.active .progress-bar,
.progress-bar.active {
  -webkit-animation: progress-bar-stripes 2s linear infinite;
       -o-animation: progress-bar-stripes 2s linear infinite;
          animation: progress-bar-stripes 2s linear infinite;
}
.progress-bar-success {
  background-color: #5cb85c;
}
.progress-striped .progress-bar-success {
  background-image: -webkit-linear-gradient(45deg, rgba(255, 255, 255, .15) 25%, transparent 25%, transparent 50%, rgba(255, 255, 255, .15) 50%, rgba(255, 255, 255, .15) 75%, transparent 75%, transparent);
  background-image:      -o-linear-gradient(45deg, rgba(255, 255, 255, .15) 25%, transparent 25%, transparent 50%, rgba(255, 255, 255, .15) 50%, rgba(255, 255, 255, .15) 75%, transparent 75%, transparent);
  background-image:         linear-gradient(45deg, rgba(255, 255, 255, .15) 25%, transparent 25%, transparent 50%, rgba(255, 255, 255, .15) 50%, rgba(255, 255, 255, .15) 75%, transparent 75%, transparent);
}
.progress-bar-info {
  background-color: #5bc0de;
}
.progress-striped .progress-bar-info {
  background-image: -webkit-linear-gradient(45deg, rgba(255, 255, 255, .15) 25%, transparent 25%, transparent 50%, rgba(255, 255, 255, .15) 50%, rgba(255, 255, 255, .15) 75%, transparent 75%, transparent);
  background-image:      -o-linear-gradient(45deg, rgba(255, 255, 255, .15) 25%, transparent 25%, transparent 50%, rgba(255, 255, 255, .15) 50%, rgba(255, 255, 255, .15) 75%, transparent 75%, transparent);
  background-image:         linear-gradient(45deg, rgba(255, 255, 255, .15) 25%, transparent 25%, transparent 50%, rgba(255, 255, 255, .15) 50%, rgba(255, 255, 255, .15) 75%, transparent 75%, transparent);
}
.progress-bar-warning {
  background-color: #f0ad4e;
}
.progress-striped .progress-bar-warning {
  background-image: -webkit-linear-gradient(45deg, rgba(255, 255, 255, .15) 25%, transparent 25%, transparent 50%, rgba(255, 255, 255, .15) 50%, rgba(255, 255, 255, .15) 75%, transparent 75%, transparent);
  background-image:      -o-linear-gradient(45deg, rgba(255, 255, 255, .15) 25%, transparent 25%, transparent 50%, rgba(255, 255, 255, .15) 50%, rgba(255, 255, 255, .15) 75%, transparent 75%, transparent);
  background-image:         linear-gradient(45deg, rgba(255, 255, 255, .15) 25%, transparent 25%, transparent 50%, rgba(255, 255, 255, .15) 50%, rgba(255, 255, 255, .15) 75%, transparent 75%, transparent);
}
.progress-bar-danger {
  background-color: #d9534f;
}
.progress-striped .progress-bar-danger {
  background-image: -webkit-linear-gradient(45deg, rgba(255, 255, 255, .15) 25%, transparent 25%, transparent 50%, rgba(255, 255, 255, .15) 50%, rgba(255, 255, 255, .15) 75%, transparent 75%, transparent);
  background-image:      -o-linear-gradient(45deg, rgba(255, 255, 255, .15) 25%, transparent 25%, transparent 50%, rgba(255, 255, 255, .15) 50%, rgba(255, 255, 255, .15) 75%, transparent 75%, transparent);
  background-image:         linear-gradient(45deg, rgba(255, 255, 255, .15) 25%, transparent 25%, transparent 50%, rgba(255, 255, 255, .15) 50%, rgba(255, 255, 255, .15) 75%, transparent 75%, transparent);
}
.media {
  margin-top: 15px;
}
.media:first-child {
  margin-top: 0;
}
.media,
.media-body {
  overflow: hidden;
  zoom: 1;
}
.media-body {
  width: 10000px;
}
.media-object {
  display: block;
}
.media-object.img-thumbnail {
  max-width: none;
}
.media-right,
.media > .pull-right {
  padding-left: 10px;
}
.media-left,
.media > .pull-left {
  padding-right: 10px;
}
.media-left,
.media-right,
.media-body {
  display: table-cell;
  vertical-align: top;
}
.media-middle {
  vertical-align: middle;
}
.media-bottom {
  vertical-align: bottom;
}
.media-heading {
  margin-top: 0;
  margin-bottom: 5px;
}
.media-list {
  padding-left: 0;
  list-style: none;
}
.list-group {
  padding-left: 0;
  margin-bottom: 20px;
}
.list-group-item {
  position: relative;
  display: block;
  padding: 10px 15px;
  margin-bottom: -1px;
  background-color: #fff;
  border: 1px solid #ddd;
}
.list-group-item:first-child {
  border-top-left-radius: 4px;
  border-top-right-radius: 4px;
}
.list-group-item:last-child {
  margin-bottom: 0;
  border-bottom-right-radius: 4px;
  border-bottom-left-radius: 4px;
}
a.list-group-item,
button.list-group-item {
  color: #555;
}
a.list-group-item .list-group-item-heading,
button.list-group-item .list-group-item-heading {
  color: #333;
}
a.list-group-item:hover,
button.list-group-item:hover,
a.list-group-item:focus,
button.list-group-item:focus {
  color: #555;
  text-decoration: none;
  background-color: #f5f5f5;
}
button.list-group-item {
  width: 100%;
  text-align: left;
}
.list-group-item.disabled,
.list-group-item.disabled:hover,
.list-group-item.disabled:focus {
  color: #777;
  cursor: not-allowed;
  background-color: #eee;
}
.list-group-item.disabled .list-group-item-heading,
.list-group-item.disabled:hover .list-group-item-heading,
.list-group-item.disabled:focus .list-group-item-heading {
  color: inherit;
}
.list-group-item.disabled .list-group-item-text,
.list-group-item.disabled:hover .list-group-item-text,
.list-group-item.disabled:focus .list-group-item-text {
  color: #777;
}
.list-group-item.active,
.list-group-item.active:hover,
.list-group-item.active:focus {
  z-index: 2;
  color: #fff;
  background-color: #337ab7;
  border-color: #337ab7;
}
.list-group-item.active .list-group-item-heading,
.list-group-item.active:hover .list-group-item-heading,
.list-group-item.active:focus .list-group-item-heading,
.list-group-item.active .list-group-item-heading > small,
.list-group-item.active:hover .list-group-item-heading > small,
.list-group-item.active:focus .list-group-item-heading > small,
.list-group-item.active .list-group-item-heading > .small,
.list-group-item.active:hover .list-group-item-heading > .small,
.list-group-item.active:focus .list-group-item-heading > .small {
  color: inherit;
}
.list-group-item.active .list-group-item-text,
.list-group-item.active:hover .list-group-item-text,
.list-group-item.active:focus .list-group-item-text {
  color: #c7ddef;
}
.list-group-item-success {
  color: #3c763d;
  background-color: #dff0d8;
}
a.list-group-item-success,
button.list-group-item-success {
  color: #3c763d;
}
a.list-group-item-success .list-group-item-heading,
button.list-group-item-success .list-group-item-heading {
  color: inherit;
}
a.list-group-item-success:hover,
button.list-group-item-success:hover,
a.list-group-item-success:focus,
button.list-group-item-success:focus {
  color: #3c763d;
  background-color: #d0e9c6;
}
a.list-group-item-success.active,
button.list-group-item-success.active,
a.list-group-item-success.active:hover,
button.list-group-item-success.active:hover,
a.list-group-item-success.active:focus,
button.list-group-item-success.active:focus {
  color: #fff;
  background-color: #3c763d;
  border-color: #3c763d;
}
.list-group-item-info {
  color: #31708f;
  background-color: #d9edf7;
}
a.list-group-item-info,
button.list-group-item-info {
  color: #31708f;
}
a.list-group-item-info .list-group-item-heading,
button.list-group-item-info .list-group-item-heading {
  color: inherit;
}
a.list-group-item-info:hover,
button.list-group-item-info:hover,
a.list-group-item-info:focus,
button.list-group-item-info:focus {
  color: #31708f;
  background-color: #c4e3f3;
}
a.list-group-item-info.active,
button.list-group-item-info.active,
a.list-group-item-info.active:hover,
button.list-group-item-info.active:hover,
a.list-group-item-info.active:focus,
button.list-group-item-info.active:focus {
  color: #fff;
  background-color: #31708f;
  border-color: #31708f;
}
.list-group-item-warning {
  color: #8a6d3b;
  background-color: #fcf8e3;
}
a.list-group-item-warning,
button.list-group-item-warning {
  color: #8a6d3b;
}
a.list-group-item-warning .list-group-item-heading,
button.list-group-item-warning .list-group-item-heading {
  color: inherit;
}
a.list-group-item-warning:hover,
button.list-group-item-warning:hover,
a.list-group-item-warning:focus,
button.list-group-item-warning:focus {
  color: #8a6d3b;
  background-color: #faf2cc;
}
a.list-group-item-warning.active,
button.list-group-item-warning.active,
a.list-group-item-warning.active:hover,
button.list-group-item-warning.active:hover,
a.list-group-item-warning.active:focus,
button.list-group-item-warning.active:focus {
  color: #fff;
  background-color: #8a6d3b;
  border-color: #8a6d3b;
}
.list-group-item-danger {
  color: #a94442;
  background-color: #f2dede;
}
a.list-group-item-danger,
button.list-group-item-danger {
  color: #a94442;
}
a.list-group-item-danger .list-group-item-heading,
button.list-group-item-danger .list-group-item-heading {
  color: inherit;
}
a.list-group-item-danger:hover,
button.list-group-item-danger:hover,
a.list-group-item-danger:focus,
button.list-group-item-danger:focus {
  color: #a94442;
  background-color: #ebcccc;
}
a.list-group-item-danger.active,
button.list-group-item-danger.active,
a.list-group-item-danger.active:hover,
button.list-group-item-danger.active:hover,
a.list-group-item-danger.active:focus,
button.list-group-item-danger.active:focus {
  color: #fff;
  background-color: #a94442;
  border-color: #a94442;
}
.list-group-item-heading {
  margin-top: 0;
  margin-bottom: 5px;
}
.list-group-item-text {
  margin-bottom: 0;
  line-height: 1.3;
}
.panel {
  margin-bottom: 20px;
  background-color: #fff;
  border: 1px solid transparent;
  border-radius: 4px;
  -webkit-box-shadow: 0 1px 1px rgba(0, 0, 0, .05);
          box-shadow: 0 1px 1px rgba(0, 0, 0, .05);
}
.panel-body {
  padding: 15px;
}
.panel-heading {
  padding: 10px 15px;
  border-bottom: 1px solid transparent;
  border-top-left-radius: 3px;
  border-top-right-radius: 3px;
}
.panel-heading > .dropdown .dropdown-toggle {
  color: inherit;
}
.panel-title {
  margin-top: 0;
  margin-bottom: 0;
  font-size: 16px;
  color: inherit;
}
.panel-title > a,
.panel-title > small,
.panel-title > .small,
.panel-title > small > a,
.panel-title > .small > a {
  color: inherit;
}
.panel-footer {
  padding: 10px 15px;
  background-color: #f5f5f5;
  border-top: 1px solid #ddd;
  border-bottom-right-radius: 3px;
  border-bottom-left-radius: 3px;
}
.panel > .list-group,
.panel > .panel-collapse > .list-group {
  margin-bottom: 0;
}
.panel > .list-group .list-group-item,
.panel > .panel-collapse > .list-group .list-group-item {
  border-width: 1px 0;
  border-radius: 0;
}
.panel > .list-group:first-child .list-group-item:first-child,
.panel > .panel-collapse > .list-group:first-child .list-group-item:first-child {
  border-top: 0;
  border-top-left-radius: 3px;
  border-top-right-radius: 3px;
}
.panel > .list-group:last-child .list-group-item:last-child,
.panel > .panel-collapse > .list-group:last-child .list-group-item:last-child {
  border-bottom: 0;
  border-bottom-right-radius: 3px;
  border-bottom-left-radius: 3px;
}
.panel > .panel-heading + .panel-collapse > .list-group .list-group-item:first-child {
  border-top-left-radius: 0;
  border-top-right-radius: 0;
}
.panel-heading + .list-group .list-group-item:first-child {
  border-top-width: 0;
}
.list-group + .panel-footer {
  border-top-width: 0;
}
.panel > .table,
.panel > .table-responsive > .table,
.panel > .panel-collapse > .table {
  margin-bottom: 0;
}
.panel > .table caption,
.panel > .table-responsive > .table caption,
.panel > .panel-collapse > .table caption {
  padding-right: 15px;
  padding-left: 15px;
}
.panel > .table:first-child,
.panel > .table-responsive:first-child > .table:first-child {
  border-top-left-radius: 3px;
  border-top-right-radius: 3px;
}
.panel > .table:first-child > thead:first-child > tr:first-child,
.panel > .table-responsive:first-child > .table:first-child > thead:first-child > tr:first-child,
.panel > .table:first-child > tbody:first-child > tr:first-child,
.panel > .table-responsive:first-child > .table:first-child > tbody:first-child > tr:first-child {
  border-top-left-radius: 3px;
  border-top-right-radius: 3px;
}
.panel > .table:first-child > thead:first-child > tr:first-child td:first-child,
.panel > .table-responsive:first-child > .table:first-child > thead:first-child > tr:first-child td:first-child,
.panel > .table:first-child > tbody:first-child > tr:first-child td:first-child,
.panel > .table-responsive:first-child > .table:first-child > tbody:first-child > tr:first-child td:first-child,
.panel > .table:first-child > thead:first-child > tr:first-child th:first-child,
.panel > .table-responsive:first-child > .table:first-child > thead:first-child > tr:first-child th:first-child,
.panel > .table:first-child > tbody:first-child > tr:first-child th:first-child,
.panel > .table-responsive:first-child > .table:first-child > tbody:first-child > tr:first-child th:first-child {
  border-top-left-radius: 3px;
}
.panel > .table:first-child > thead:first-child > tr:first-child td:last-child,
.panel > .table-responsive:first-child > .table:first-child > thead:first-child > tr:first-child td:last-child,
.panel > .table:first-child > tbody:first-child > tr:first-child td:last-child,
.panel > .table-responsive:first-child > .table:first-child > tbody:first-child > tr:first-child td:last-child,
.panel > .table:first-child > thead:first-child > tr:first-child th:last-child,
.panel > .table-responsive:first-child > .table:first-child > thead:first-child > tr:first-child th:last-child,
.panel > .table:first-child > tbody:first-child > tr:first-child th:last-child,
.panel > .table-responsive:first-child > .table:first-child > tbody:first-child > tr:first-child th:last-child {
  border-top-right-radius: 3px;
}
.panel > .table:last-child,
.panel > .table-responsive:last-child > .table:last-child {
  border-bottom-right-radius: 3px;
  border-bottom-left-radius: 3px;
}
.panel > .table:last-child > tbody:last-child > tr:last-child,
.panel > .table-responsive:last-child > .table:last-child > tbody:last-child > tr:last-child,
.panel > .table:last-child > tfoot:last-child > tr:last-child,
.panel > .table-responsive:last-child > .table:last-child > tfoot:last-child > tr:last-child {
  border-bottom-right-radius: 3px;
  border-bottom-left-radius: 3px;
}
.panel > .table:last-child > tbody:last-child > tr:last-child td:first-child,
.panel > .table-responsive:last-child > .table:last-child > tbody:last-child > tr:last-child td:first-child,
.panel > .table:last-child > tfoot:last-child > tr:last-child td:first-child,
.panel > .table-responsive:last-child > .table:last-child > tfoot:last-child > tr:last-child td:first-child,
.panel > .table:last-child > tbody:last-child > tr:last-child th:first-child,
.panel > .table-responsive:last-child > .table:last-child > tbody:last-child > tr:last-child th:first-child,
.panel > .table:last-child > tfoot:last-child > tr:last-child th:first-child,
.panel > .table-responsive:last-child > .table:last-child > tfoot:last-child > tr:last-child th:first-child {
  border-bottom-left-radius: 3px;
}
.panel > .table:last-child > tbody:last-child > tr:last-child td:last-child,
.panel > .table-responsive:last-child > .table:last-child > tbody:last-child > tr:last-child td:last-child,
.panel > .table:last-child > tfoot:last-child > tr:last-child td:last-child,
.panel > .table-responsive:last-child > .table:last-child > tfoot:last-child > tr:last-child td:last-child,
.panel > .table:last-child > tbody:last-child > tr:last-child th:last-child,
.panel > .table-responsive:last-child > .table:last-child > tbody:last-child > tr:last-child th:last-child,
.panel > .table:last-child > tfoot:last-child > tr:last-child th:last-child,
.panel > .table-responsive:last-child > .table:last-child > tfoot:last-child > tr:last-child th:last-child {
  border-bottom-right-radius: 3px;
}
.panel > .panel-body + .table,
.panel > .panel-body + .table-responsive,
.panel > .table + .panel-body,
.panel > .table-responsive + .panel-body {
  border-top: 1px solid #ddd;
}
.panel > .table > tbody:first-child > tr:first-child th,
.panel > .table > tbody:first-child > tr:first-child td {
  border-top: 0;
}
.panel > .table-bordered,
.panel > .table-responsive > .table-bordered {
  border: 0;
}
.panel > .table-bordered > thead > tr > th:first-child,
.panel > .table-responsive > .table-bordered > thead > tr > th:first-child,
.panel > .table-bordered > tbody > tr > th:first-child,
.panel > .table-responsive > .table-bordered > tbody > tr > th:first-child,
.panel > .table-bordered > tfoot > tr > th:first-child,
.panel > .table-responsive > .table-bordered > tfoot > tr > th:first-child,
.panel > .table-bordered > thead > tr > td:first-child,
.panel > .table-responsive > .table-bordered > thead > tr > td:first-child,
.panel > .table-bordered > tbody > tr > td:first-child,
.panel > .table-responsive > .table-bordered > tbody > tr > td:first-child,
.panel > .table-bordered > tfoot > tr > td:first-child,
.panel > .table-responsive > .table-bordered > tfoot > tr > td:first-child {
  border-left: 0;
}
.panel > .table-bordered > thead > tr > th:last-child,
.panel > .table-responsive > .table-bordered > thead > tr > th:last-child,
.panel > .table-bordered > tbody > tr > th:last-child,
.panel > .table-responsive > .table-bordered > tbody > tr > th:last-child,
.panel > .table-bordered > tfoot > tr > th:last-child,
.panel > .table-responsive > .table-bordered > tfoot > tr > th:last-child,
.panel > .table-bordered > thead > tr > td:last-child,
.panel > .table-responsive > .table-bordered > thead > tr > td:last-child,
.panel > .table-bordered > tbody > tr > td:last-child,
.panel > .table-responsive > .table-bordered > tbody > tr > td:last-child,
.panel > .table-bordered > tfoot > tr > td:last-child,
.panel > .table-responsive > .table-bordered > tfoot > tr > td:last-child {
  border-right: 0;
}
.panel > .table-bordered > thead > tr:first-child > td,
.panel > .table-responsive > .table-bordered > thead > tr:first-child > td,
.panel > .table-bordered > tbody > tr:first-child > td,
.panel > .table-responsive > .table-bordered > tbody > tr:first-child > td,
.panel > .table-bordered > thead > tr:first-child > th,
.panel > .table-responsive > .table-bordered > thead > tr:first-child > th,
.panel > .table-bordered > tbody > tr:first-child > th,
.panel > .table-responsive > .table-bordered > tbody > tr:first-child > th {
  border-bottom: 0;
}
.panel > .table-bordered > tbody > tr:last-child > td,
.panel > .table-responsive > .table-bordered > tbody > tr:last-child > td,
.panel > .table-bordered > tfoot > tr:last-child > td,
.panel > .table-responsive > .table-bordered > tfoot > tr:last-child > td,
.panel > .table-bordered > tbody > tr:last-child > th,
.panel > .table-responsive > .table-bordered > tbody > tr:last-child > th,
.panel > .table-bordered > tfoot > tr:last-child > th,
.panel > .table-responsive > .table-bordered > tfoot > tr:last-child > th {
  border-bottom: 0;
}
.panel > .table-responsive {
  margin-bottom: 0;
  border: 0;
}
.panel-group {
  margin-bottom: 20px;
}
.panel-group .panel {
  margin-bottom: 0;
  border-radius: 4px;
}
.panel-group .panel + .panel {
  margin-top: 5px;
}
.panel-group .panel-heading {
  border-bottom: 0;
}
.panel-group .panel-heading + .panel-collapse > .panel-body,
.panel-group .panel-heading + .panel-collapse > .list-group {
  border-top: 1px solid #ddd;
}
.panel-group .panel-footer {
  border-top: 0;
}
.panel-group .panel-footer + .panel-collapse .panel-body {
  border-bottom: 1px solid #ddd;
}
.panel-default {
  border-color: #ddd;
}
.panel-default > .panel-heading {
  color: #333;
  background-color: #f5f5f5;
  border-color: #ddd;
}
.panel-default > .panel-heading + .panel-collapse > .panel-body {
  border-top-color: #ddd;
}
.panel-default > .panel-heading .badge {
  color: #f5f5f5;
  background-color: #333;
}
.panel-default > .panel-footer + .panel-collapse > .panel-body {
  border-bottom-color: #ddd;
}
.panel-primary {
  border-color: #337ab7;
}
.panel-primary > .panel-heading {
  color: #fff;
  background-color: #337ab7;
  border-color: #337ab7;
}
.panel-primary > .panel-heading + .panel-collapse > .panel-body {
  border-top-color: #337ab7;
}
.panel-primary > .panel-heading .badge {
  color: #337ab7;
  background-color: #fff;
}
.panel-primary > .panel-footer + .panel-collapse > .panel-body {
  border-bottom-color: #337ab7;
}
.panel-success {
  border-color: #d6e9c6;
}
.panel-success > .panel-heading {
  color: #3c763d;
  background-color: #dff0d8;
  border-color: #d6e9c6;
}
.panel-success > .panel-heading + .panel-collapse > .panel-body {
  border-top-color: #d6e9c6;
}
.panel-success > .panel-heading .badge {
  color: #dff0d8;
  background-color: #3c763d;
}
.panel-success > .panel-footer + .panel-collapse > .panel-body {
  border-bottom-color: #d6e9c6;
}
.panel-info {
  border-color: #bce8f1;
}
.panel-info > .panel-heading {
  color: #31708f;
  background-color: #d9edf7;
  border-color: #bce8f1;
}
.panel-info > .panel-heading + .panel-collapse > .panel-body {
  border-top-color: #bce8f1;
}
.panel-info > .panel-heading .badge {
  color: #d9edf7;
  background-color: #31708f;
}
.panel-info > .panel-footer + .panel-collapse > .panel-body {
  border-bottom-color: #bce8f1;
}
.panel-warning {
  border-color: #faebcc;
}
.panel-warning > .panel-heading {
  color: #8a6d3b;
  background-color: #fcf8e3;
  border-color: #faebcc;
}
.panel-warning > .panel-heading + .panel-collapse > .panel-body {
  border-top-color: #faebcc;
}
.panel-warning > .panel-heading .badge {
  color: #fcf8e3;
  background-color: #8a6d3b;
}
.panel-warning > .panel-footer + .panel-collapse > .panel-body {
  border-bottom-color: #faebcc;
}
.panel-danger {
  border-color: #ebccd1;
}
.panel-danger > .panel-heading {
  color: #a94442;
  background-color: #f2dede;
  border-color: #ebccd1;
}
.panel-danger > .panel-heading + .panel-collapse > .panel-body {
  border-top-color: #ebccd1;
}
.panel-danger > .panel-heading .badge {
  color: #f2dede;
  background-color: #a94442;
}
.panel-danger > .panel-footer + .panel-collapse > .panel-body {
  border-bottom-color: #ebccd1;
}
.embed-responsive {
  position: relative;
  display: block;
  height: 0;
  padding: 0;
  overflow: hidden;
}
.embed-responsive .embed-responsive-item,
.embed-responsive iframe,
.embed-responsive embed,
.embed-responsive object,
.embed-responsive video {
  position: absolute;
  top: 0;
  bottom: 0;
  left: 0;
  width: 100%;
  height: 100%;
  border: 0;
}
.embed-responsive-16by9 {
  padding-bottom: 56.25%;
}
.embed-responsive-4by3 {
  padding-bottom: 75%;
}
.well {
  min-height: 20px;
  padding: 19px;
  margin-bottom: 20px;
  background-color: #f5f5f5;
  border: 1px solid #e3e3e3;
  border-radius: 4px;
  -webkit-box-shadow: inset 0 1px 1px rgba(0, 0, 0, .05);
          box-shadow: inset 0 1px 1px rgba(0, 0, 0, .05);
}
.well blockquote {
  border-color: #ddd;
  border-color: rgba(0, 0, 0, .15);
}
.well-lg {
  padding: 24px;
  border-radius: 6px;
}
.well-sm {
  padding: 9px;
  border-radius: 3px;
}
.close {
  float: right;
  font-size: 21px;
  font-weight: bold;
  line-height: 1;
  color: #000;
  text-shadow: 0 1px 0 #fff;
  filter: alpha(opacity=20);
  opacity: .2;
}
.close:hover,
.close:focus {
  color: #000;
  text-decoration: none;
  cursor: pointer;
  filter: alpha(opacity=50);
  opacity: .5;
}
button.close {
  -webkit-appearance: none;
  padding: 0;
  cursor: pointer;
  background: transparent;
  border: 0;
}
.modal-open {
  overflow: hidden;
}
.modal {
  position: fixed;
  top: 0;
  right: 0;
  bottom: 0;
  left: 0;
  z-index: 1050;
  display: none;
  overflow: hidden;
  -webkit-overflow-scrolling: touch;
  outline: 0;
}
.modal.fade .modal-dialog {
  -webkit-transition: -webkit-transform .3s ease-out;
       -o-transition:      -o-transform .3s ease-out;
          transition:         transform .3s ease-out;
  -webkit-transform: translate(0, -25%);
      -ms-transform: translate(0, -25%);
       -o-transform: translate(0, -25%);
          transform: translate(0, -25%);
}
.modal.in .modal-dialog {
  -webkit-transform: translate(0, 0);
      -ms-transform: translate(0, 0);
       -o-transform: translate(0, 0);
          transform: translate(0, 0);
}
.modal-open .modal {
  overflow-x: hidden;
  overflow-y: auto;
}
.modal-dialog {
  position: relative;
  width: auto;
  margin: 10px;
}
.modal-content {
  position: relative;
  background-color: #fff;
  -webkit-background-clip: padding-box;
          background-clip: padding-box;
  border: 1px solid #999;
  border: 1px solid rgba(0, 0, 0, .2);
  border-radius: 6px;
  outline: 0;
  -webkit-box-shadow: 0 3px 9px rgba(0, 0, 0, .5);
          box-shadow: 0 3px 9px rgba(0, 0, 0, .5);
}
.modal-backdrop {
  position: fixed;
  top: 0;
  right: 0;
  bottom: 0;
  left: 0;
  z-index: 1040;
  background-color: #000;
}
.modal-backdrop.fade {
  filter: alpha(opacity=0);
  opacity: 0;
}
.modal-backdrop.in {
  filter: alpha(opacity=50);
  opacity: .5;
}
.modal-header {
  min-height: 16.42857143px;
  padding: 15px;
  border-bottom: 1px solid #e5e5e5;
}
.modal-header .close {
  margin-top: -2px;
}
.modal-title {
  margin: 0;
  line-height: 1.42857143;
}
.modal-body {
  position: relative;
  padding: 15px;
}
.modal-footer {
  padding: 15px;
  text-align: right;
  border-top: 1px solid #e5e5e5;
}
.modal-footer .btn + .btn {
  margin-bottom: 0;
  margin-left: 5px;
}
.modal-footer .btn-group .btn + .btn {
  margin-left: -1px;
}
.modal-footer .btn-block + .btn-block {
  margin-left: 0;
}
.modal-scrollbar-measure {
  position: absolute;
  top: -9999px;
  width: 50px;
  height: 50px;
  overflow: scroll;
}
@media (min-width: 768px) {
  .modal-dialog {
    width: 600px;
    margin: 30px auto;
  }
  .modal-content {
    -webkit-box-shadow: 0 5px 15px rgba(0, 0, 0, .5);
            box-shadow: 0 5px 15px rgba(0, 0, 0, .5);
  }
  .modal-sm {
    width: 300px;
  }
}
@media (min-width: 992px) {
  .modal-lg {
    width: 900px;
  }
}
.tooltip {
  position: absolute;
  z-index: 1070;
  display: block;
  font-family: "Helvetica Neue", Helvetica, Arial, sans-serif;
  font-size: 12px;
  font-style: normal;
  font-weight: normal;
  line-height: 1.42857143;
  text-align: left;
  text-align: start;
  text-decoration: none;
  text-shadow: none;
  text-transform: none;
  letter-spacing: normal;
  word-break: normal;
  word-spacing: normal;
  word-wrap: normal;
  white-space: normal;
  filter: alpha(opacity=0);
  opacity: 0;

  line-break: auto;
}
.tooltip.in {
  filter: alpha(opacity=90);
  opacity: .9;
}
.tooltip.top {
  padding: 5px 0;
  margin-top: -3px;
}
.tooltip.right {
  padding: 0 5px;
  margin-left: 3px;
}
.tooltip.bottom {
  padding: 5px 0;
  margin-top: 3px;
}
.tooltip.left {
  padding: 0 5px;
  margin-left: -3px;
}
.tooltip-inner {
  max-width: 200px;
  padding: 3px 8px;
  color: #fff;
  text-align: center;
  background-color: #000;
  border-radius: 4px;
}
.tooltip-arrow {
  position: absolute;
  width: 0;
  height: 0;
  border-color: transparent;
  border-style: solid;
}
.tooltip.top .tooltip-arrow {
  bottom: 0;
  left: 50%;
  margin-left: -5px;
  border-width: 5px 5px 0;
  border-top-color: #000;
}
.tooltip.top-left .tooltip-arrow {
  right: 5px;
  bottom: 0;
  margin-bottom: -5px;
  border-width: 5px 5px 0;
  border-top-color: #000;
}
.tooltip.top-right .tooltip-arrow {
  bottom: 0;
  left: 5px;
  margin-bottom: -5px;
  border-width: 5px 5px 0;
  border-top-color: #000;
}
.tooltip.right .tooltip-arrow {
  top: 50%;
  left: 0;
  margin-top: -5px;
  border-width: 5px 5px 5px 0;
  border-right-color: #000;
}
.tooltip.left .tooltip-arrow {
  top: 50%;
  right: 0;
  margin-top: -5px;
  border-width: 5px 0 5px 5px;
  border-left-color: #000;
}
.tooltip.bottom .tooltip-arrow {
  top: 0;
  left: 50%;
  margin-left: -5px;
  border-width: 0 5px 5px;
  border-bottom-color: #000;
}
.tooltip.bottom-left .tooltip-arrow {
  top: 0;
  right: 5px;
  margin-top: -5px;
  border-width: 0 5px 5px;
  border-bottom-color: #000;
}
.tooltip.bottom-right .tooltip-arrow {
  top: 0;
  left: 5px;
  margin-top: -5px;
  border-width: 0 5px 5px;
  border-bottom-color: #000;
}
.popover {
  position: absolute;
  top: 0;
  left: 0;
  z-index: 1060;
  display: none;
  max-width: 276px;
  padding: 1px;
  font-family: "Helvetica Neue", Helvetica, Arial, sans-serif;
  font-size: 14px;
  font-style: normal;
  font-weight: normal;
  line-height: 1.42857143;
  text-align: left;
  text-align: start;
  text-decoration: none;
  text-shadow: none;
  text-transform: none;
  letter-spacing: normal;
  word-break: normal;
  word-spacing: normal;
  word-wrap: normal;
  white-space: normal;
  background-color: #fff;
  -webkit-background-clip: padding-box;
          background-clip: padding-box;
  border: 1px solid #ccc;
  border: 1px solid rgba(0, 0, 0, .2);
  border-radius: 6px;
  -webkit-box-shadow: 0 5px 10px rgba(0, 0, 0, .2);
          box-shadow: 0 5px 10px rgba(0, 0, 0, .2);

  line-break: auto;
}
.popover.top {
  margin-top: -10px;
}
.popover.right {
  margin-left: 10px;
}
.popover.bottom {
  margin-top: 10px;
}
.popover.left {
  margin-left: -10px;
}
.popover-title {
  padding: 8px 14px;
  margin: 0;
  font-size: 14px;
  background-color: #f7f7f7;
  border-bottom: 1px solid #ebebeb;
  border-radius: 5px 5px 0 0;
}
.popover-content {
  padding: 9px 14px;
}
.popover > .arrow,
.popover > .arrow:after {
  position: absolute;
  display: block;
  width: 0;
  height: 0;
  border-color: transparent;
  border-style: solid;
}
.popover > .arrow {
  border-width: 11px;
}
.popover > .arrow:after {
  content: "";
  border-width: 10px;
}
.popover.top > .arrow {
  bottom: -11px;
  left: 50%;
  margin-left: -11px;
  border-top-color: #999;
  border-top-color: rgba(0, 0, 0, .25);
  border-bottom-width: 0;
}
.popover.top > .arrow:after {
  bottom: 1px;
  margin-left: -10px;
  content: " ";
  border-top-color: #fff;
  border-bottom-width: 0;
}
.popover.right > .arrow {
  top: 50%;
  left: -11px;
  margin-top: -11px;
  border-right-color: #999;
  border-right-color: rgba(0, 0, 0, .25);
  border-left-width: 0;
}
.popover.right > .arrow:after {
  bottom: -10px;
  left: 1px;
  content: " ";
  border-right-color: #fff;
  border-left-width: 0;
}
.popover.bottom > .arrow {
  top: -11px;
  left: 50%;
  margin-left: -11px;
  border-top-width: 0;
  border-bottom-color: #999;
  border-bottom-color: rgba(0, 0, 0, .25);
}
.popover.bottom > .arrow:after {
  top: 1px;
  margin-left: -10px;
  content: " ";
  border-top-width: 0;
  border-bottom-color: #fff;
}
.popover.left > .arrow {
  top: 50%;
  right: -11px;
  margin-top: -11px;
  border-right-width: 0;
  border-left-color: #999;
  border-left-color: rgba(0, 0, 0, .25);
}
.popover.left > .arrow:after {
  right: 1px;
  bottom: -10px;
  content: " ";
  border-right-width: 0;
  border-left-color: #fff;
}
.carousel {
  position: relative;
}
.carousel-inner {
  position: relative;
  width: 100%;
  overflow: hidden;
}
.carousel-inner > .item {
  position: relative;
  display: none;
  -webkit-transition: .6s ease-in-out left;
       -o-transition: .6s ease-in-out left;
          transition: .6s ease-in-out left;
}
.carousel-inner > .item > img,
.carousel-inner > .item > a > img {
  line-height: 1;
}
@media all and (transform-3d), (-webkit-transform-3d) {
  .carousel-inner > .item {
    -webkit-transition: -webkit-transform .6s ease-in-out;
         -o-transition:      -o-transform .6s ease-in-out;
            transition:         transform .6s ease-in-out;

    -webkit-backface-visibility: hidden;
            backface-visibility: hidden;
    -webkit-perspective: 1000px;
            perspective: 1000px;
  }
  .carousel-inner > .item.next,
  .carousel-inner > .item.active.right {
    left: 0;
    -webkit-transform: translate3d(100%, 0, 0);
            transform: translate3d(100%, 0, 0);
  }
  .carousel-inner > .item.prev,
  .carousel-inner > .item.active.left {
    left: 0;
    -webkit-transform: translate3d(-100%, 0, 0);
            transform: translate3d(-100%, 0, 0);
  }
  .carousel-inner > .item.next.left,
  .carousel-inner > .item.prev.right,
  .carousel-inner > .item.active {
    left: 0;
    -webkit-transform: translate3d(0, 0, 0);
            transform: translate3d(0, 0, 0);
  }
}
.carousel-inner > .active,
.carousel-inner > .next,
.carousel-inner > .prev {
  display: block;
}
.carousel-inner > .active {
  left: 0;
}
.carousel-inner > .next,
.carousel-inner > .prev {
  position: absolute;
  top: 0;
  width: 100%;
}
.carousel-inner > .next {
  left: 100%;
}
.carousel-inner > .prev {
  left: -100%;
}
.carousel-inner > .next.left,
.carousel-inner > .prev.right {
  left: 0;
}
.carousel-inner > .active.left {
  left: -100%;
}
.carousel-inner > .active.right {
  left: 100%;
}
.carousel-control {
  position: absolute;
  top: 0;
  bottom: 0;
  left: 0;
  width: 15%;
  font-size: 20px;
  color: #fff;
  text-align: center;
  text-shadow: 0 1px 2px rgba(0, 0, 0, .6);
  filter: alpha(opacity=50);
  opacity: .5;
}
.carousel-control.left {
  background-image: -webkit-linear-gradient(left, rgba(0, 0, 0, .5) 0%, rgba(0, 0, 0, .0001) 100%);
  background-image:      -o-linear-gradient(left, rgba(0, 0, 0, .5) 0%, rgba(0, 0, 0, .0001) 100%);
  background-image: -webkit-gradient(linear, left top, right top, from(rgba(0, 0, 0, .5)), to(rgba(0, 0, 0, .0001)));
  background-image:         linear-gradient(to right, rgba(0, 0, 0, .5) 0%, rgba(0, 0, 0, .0001) 100%);
  filter: progid:DXImageTransform.Microsoft.gradient(startColorstr='#80000000', endColorstr='#00000000', GradientType=1);
  background-repeat: repeat-x;
}
.carousel-control.right {
  right: 0;
  left: auto;
  background-image: -webkit-linear-gradient(left, rgba(0, 0, 0, .0001) 0%, rgba(0, 0, 0, .5) 100%);
  background-image:      -o-linear-gradient(left, rgba(0, 0, 0, .0001) 0%, rgba(0, 0, 0, .5) 100%);
  background-image: -webkit-gradient(linear, left top, right top, from(rgba(0, 0, 0, .0001)), to(rgba(0, 0, 0, .5)));
  background-image:         linear-gradient(to right, rgba(0, 0, 0, .0001) 0%, rgba(0, 0, 0, .5) 100%);
  filter: progid:DXImageTransform.Microsoft.gradient(startColorstr='#00000000', endColorstr='#80000000', GradientType=1);
  background-repeat: repeat-x;
}
.carousel-control:hover,
.carousel-control:focus {
  color: #fff;
  text-decoration: none;
  filter: alpha(opacity=90);
  outline: 0;
  opacity: .9;
}
.carousel-control .icon-prev,
.carousel-control .icon-next,
.carousel-control .glyphicon-chevron-left,
.carousel-control .glyphicon-chevron-right {
  position: absolute;
  top: 50%;
  z-index: 5;
  display: inline-block;
  margin-top: -10px;
}
.carousel-control .icon-prev,
.carousel-control .glyphicon-chevron-left {
  left: 50%;
  margin-left: -10px;
}
.carousel-control .icon-next,
.carousel-control .glyphicon-chevron-right {
  right: 50%;
  margin-right: -10px;
}
.carousel-control .icon-prev,
.carousel-control .icon-next {
  width: 20px;
  height: 20px;
  font-family: serif;
  line-height: 1;
}
.carousel-control .icon-prev:before {
  content: '\2039';
}
.carousel-control .icon-next:before {
  content: '\203a';
}
.carousel-indicators {
  position: absolute;
  bottom: 10px;
  left: 50%;
  z-index: 15;
  width: 60%;
  padding-left: 0;
  margin-left: -30%;
  text-align: center;
  list-style: none;
}
.carousel-indicators li {
  display: inline-block;
  width: 10px;
  height: 10px;
  margin: 1px;
  text-indent: -999px;
  cursor: pointer;
  background-color: #000 \9;
  background-color: rgba(0, 0, 0, 0);
  border: 1px solid #fff;
  border-radius: 10px;
}
.carousel-indicators .active {
  width: 12px;
  height: 12px;
  margin: 0;
  background-color: #fff;
}
.carousel-caption {
  position: absolute;
  right: 15%;
  bottom: 20px;
  left: 15%;
  z-index: 10;
  padding-top: 20px;
  padding-bottom: 20px;
  color: #fff;
  text-align: center;
  text-shadow: 0 1px 2px rgba(0, 0, 0, .6);
}
.carousel-caption .btn {
  text-shadow: none;
}
@media screen and (min-width: 768px) {
  .carousel-control .glyphicon-chevron-left,
  .carousel-control .glyphicon-chevron-right,
  .carousel-control .icon-prev,
  .carousel-control .icon-next {
    width: 30px;
    height: 30px;
    margin-top: -15px;
    font-size: 30px;
  }
  .carousel-control .glyphicon-chevron-left,
  .carousel-control .icon-prev {
    margin-left: -15px;
  }
  .carousel-control .glyphicon-chevron-right,
  .carousel-control .icon-next {
    margin-right: -15px;
  }
  .carousel-caption {
    right: 20%;
    left: 20%;
    padding-bottom: 30px;
  }
  .carousel-indicators {
    bottom: 20px;
  }
}
.clearfix:before,
.clearfix:after,
.dl-horizontal dd:before,
.dl-horizontal dd:after,
.container:before,
.container:after,
.container-fluid:before,
.container-fluid:after,
.row:before,
.row:after,
.form-horizontal .form-group:before,
.form-horizontal .form-group:after,
.btn-toolbar:before,
.btn-toolbar:after,
.btn-group-vertical > .btn-group:before,
.btn-group-vertical > .btn-group:after,
.nav:before,
.nav:after,
.navbar:before,
.navbar:after,
.navbar-header:before,
.navbar-header:after,
.navbar-collapse:before,
.navbar-collapse:after,
.pager:before,
.pager:after,
.panel-body:before,
.panel-body:after,
.modal-footer:before,
.modal-footer:after {
  display: table;
  content: " ";
}
.clearfix:after,
.dl-horizontal dd:after,
.container:after,
.container-fluid:after,
.row:after,
.form-horizontal .form-group:after,
.btn-toolbar:after,
.btn-group-vertical > .btn-group:after,
.nav:after,
.navbar:after,
.navbar-header:after,
.navbar-collapse:after,
.pager:after,
.panel-body:after,
.modal-footer:after {
  clear: both;
}
.center-block {
  display: block;
  margin-right: auto;
  margin-left: auto;
}
.pull-right {
  float: right !important;
}
.pull-left {
  float: left !important;
}
.hide {
  display: none !important;
}
.show {
  display: block !important;
}
.invisible {
  visibility: hidden;
}
.text-hide {
  font: 0/0 a;
  color: transparent;
  text-shadow: none;
  background-color: transparent;
  border: 0;
}
.hidden {
  display: none !important;
}
.affix {
  position: fixed;
}
@-ms-viewport {
  width: device-width;
}
.visible-xs,
.visible-sm,
.visible-md,
.visible-lg {
  display: none !important;
}
.visible-xs-block,
.visible-xs-inline,
.visible-xs-inline-block,
.visible-sm-block,
.visible-sm-inline,
.visible-sm-inline-block,
.visible-md-block,
.visible-md-inline,
.visible-md-inline-block,
.visible-lg-block,
.visible-lg-inline,
.visible-lg-inline-block {
  display: none !important;
}
@media (max-width: 767px) {
  .visible-xs {
    display: block !important;
  }
  table.visible-xs {
    display: table !important;
  }
  tr.visible-xs {
    display: table-row !important;
  }
  th.visible-xs,
  td.visible-xs {
    display: table-cell !important;
  }
}
@media (max-width: 767px) {
  .visible-xs-block {
    display: block !important;
  }
}
@media (max-width: 767px) {
  .visible-xs-inline {
    display: inline !important;
  }
}
@media (max-width: 767px) {
  .visible-xs-inline-block {
    display: inline-block !important;
  }
}
@media (min-width: 768px) and (max-width: 991px) {
  .visible-sm {
    display: block !important;
  }
  table.visible-sm {
    display: table !important;
  }
  tr.visible-sm {
    display: table-row !important;
  }
  th.visible-sm,
  td.visible-sm {
    display: table-cell !important;
  }
}
@media (min-width: 768px) and (max-width: 991px) {
  .visible-sm-block {
    display: block !important;
  }
}
@media (min-width: 768px) and (max-width: 991px) {
  .visible-sm-inline {
    display: inline !important;
  }
}
@media (min-width: 768px) and (max-width: 991px) {
  .visible-sm-inline-block {
    display: inline-block !important;
  }
}
@media (min-width: 992px) and (max-width: 1199px) {
  .visible-md {
    display: block !important;
  }
  table.visible-md {
    display: table !important;
  }
  tr.visible-md {
    display: table-row !important;
  }
  th.visible-md,
  td.visible-md {
    display: table-cell !important;
  }
}
@media (min-width: 992px) and (max-width: 1199px) {
  .visible-md-block {
    display: block !important;
  }
}
@media (min-width: 992px) and (max-width: 1199px) {
  .visible-md-inline {
    display: inline !important;
  }
}
@media (min-width: 992px) and (max-width: 1199px) {
  .visible-md-inline-block {
    display: inline-block !important;
  }
}
@media (min-width: 1200px) {
  .visible-lg {
    display: block !important;
  }
  table.visible-lg {
    display: table !important;
  }
  tr.visible-lg {
    display: table-row !important;
  }
  th.visible-lg,
  td.visible-lg {
    display: table-cell !important;
  }
}
@media (min-width: 1200px) {
  .visible-lg-block {
    display: block !important;
  }
}
@media (min-width: 1200px) {
  .visible-lg-inline {
    display: inline !important;
  }
}
@media (min-width: 1200px) {
  .visible-lg-inline-block {
    display: inline-block !important;
  }
}
@media (max-width: 767px) {
  .hidden-xs {
    display: none !important;
  }
}
@media (min-width: 768px) and (max-width: 991px) {
  .hidden-sm {
    display: none !important;
  }
}
@media (min-width: 992px) and (max-width: 1199px) {
  .hidden-md {
    display: none !important;
  }
}
@media (min-width: 1200px) {
  .hidden-lg {
    display: none !important;
  }
}
.visible-print {
  display: none !important;
}
@media print {
  .visible-print {
    display: block !important;
  }
  table.visible-print {
    display: table !important;
  }
  tr.visible-print {
    display: table-row !important;
  }
  th.visible-print,
  td.visible-print {
    display: table-cell !important;
  }
}
.visible-print-block {
  display: none !important;
}
@media print {
  .visible-print-block {
    display: block !important;
  }
}
.visible-print-inline {
  display: none !important;
}
@media print {
  .visible-print-inline {
    display: inline !important;
  }
}
.visible-print-inline-block {
  display: none !important;
}
@media print {
  .visible-print-inline-block {
    display: inline-block !important;
  }
}
@media print {
  .hidden-print {
    display: none !important;
  }
}
/*# sourceMappingURL=bootstrap.css.map */
```
