## Supplementary material for "Life history and infection susceptibility parameters of *Drosophila* species reared on a common diet": File S2: lightable.css

```
/*!
 * lightable v0.0.1
 * Copyright 2020 Hao Zhu
 * Licensed under MIT (https://github.com/haozhu233/kableExtra/blob/master/LICENSE)
 */

.lightable-minimal {
  border-collapse: separate;
  border-spacing: 16px 1px;
  width: 100%;
  margin-bottom: 10px;
}

.lightable-minimal td {
  margin-left: 5px;
  margin-right: 5px;
}

.lightable-minimal th {
  margin-left: 5px;
  margin-right: 5px;
}

.lightable-minimal thead tr:last-child th {
  border-bottom: 2px solid #00000050;
  empty-cells: hide;

}

.lightable-minimal tbody tr:first-child td {
  padding-top: 0.5em;
}

.lightable-minimal.lightable-hover tbody tr:hover {
  background-color: #f5f5f5;
}

.lightable-minimal.lightable-striped tbody tr:nth-child(even) {
  background-color: #f5f5f5;
}

.lightable-classic {
  border-top: 0.16em solid #111111;
  border-bottom: 0.16em solid #111111;
  width: 100%;
  margin-bottom: 10px;
  margin: 10px 5px;
}

.lightable-classic tfoot tr td {
  border: 0;
}

.lightable-classic tfoot tr:first-child td {
  border-top: 0.14em solid #111111;
}

.lightable-classic caption {
  color: #222222;
}

.lightable-classic td {
  padding-left: 5px;
  padding-right: 5px;
  color: #222222;
}

.lightable-classic th {
  padding-left: 5px;
  padding-right: 5px;
  font-weight: normal;
  color: #222222;
}

.lightable-classic thead tr:last-child th {
  border-bottom: 0.10em solid #111111;
}

.lightable-classic.lightable-hover tbody tr:hover {
  background-color: #F9EEC1;
}

.lightable-classic.lightable-striped tbody tr:nth-child(even) {
  background-color: #f5f5f5;
}

.lightable-classic-2 {
  border-top: 3px double #111111;
  border-bottom: 3px double #111111;
  width: 100%;
  margin-bottom: 10px;
}

.lightable-classic-2 tfoot tr td {
  border: 0;
}

.lightable-classic-2 tfoot tr:first-child td {
  border-top: 3px double #111111;
}

.lightable-classic-2 caption {
  color: #222222;
}

.lightable-classic-2 td {
  padding-left: 5px;
  padding-right: 5px;
  color: #222222;
}

.lightable-classic-2 th {
  padding-left: 5px;
  padding-right: 5px;
  font-weight: normal;
  color: #222222;
}

.lightable-classic-2 tbody tr:last-child td {
  border-bottom: 3px double #111111;
}

.lightable-classic-2 thead tr:last-child th {
  border-bottom: 1px solid #111111;
}

.lightable-classic-2.lightable-hover tbody tr:hover {
  background-color: #F9EEC1;
}

.lightable-classic-2.lightable-striped tbody tr:nth-child(even) {
  background-color: #f5f5f5;
}

.lightable-material {
  min-width: 100%;
  white-space: nowrap;
  table-layout: fixed;
  font-family: Roboto, sans-serif;
  border: 1px solid #EEE;
  border-collapse: collapse;
  margin-bottom: 10px;
}

.lightable-material tfoot tr td {
  border: 0;
}

.lightable-material tfoot tr:first-child td {
  border-top: 1px solid #EEE;
}

.lightable-material th {
  height: 56px;
  padding-left: 16px;
  padding-right: 16px;
}

.lightable-material td {
  height: 52px;
  padding-left: 16px;
  padding-right: 16px;
  border-top: 1px solid #eeeeee;
}

.lightable-material.lightable-hover tbody tr:hover {
  background-color: #f5f5f5;
}

.lightable-material.lightable-striped tbody tr:nth-child(even) {
  background-color: #f5f5f5;
}

.lightable-material.lightable-striped tbody td {
  border: 0;
}

.lightable-material.lightable-striped thead tr:last-child th {
  border-bottom: 1px solid #ddd;
}

.lightable-material-dark {
  min-width: 100%;
  white-space: nowrap;
  table-layout: fixed;
  font-family: Roboto, sans-serif;
  border: 1px solid #FFFFFF12;
  border-collapse: collapse;
  margin-bottom: 10px;
  background-color: #363640;
}

.lightable-material-dark tfoot tr td {
  border: 0;
}

.lightable-material-dark tfoot tr:first-child td {
  border-top: 1px solid #FFFFFF12;
}

.lightable-material-dark th {
  height: 56px;
  padding-left: 16px;
  padding-right: 16px;
  color: #FFFFFF60;
}

.lightable-material-dark td {
  height: 52px;
  padding-left: 16px;
  padding-right: 16px;
  color: #FFFFFF;
  border-top: 1px solid #FFFFFF12;
}

.lightable-material-dark.lightable-hover tbody tr:hover {
  background-color: #FFFFFF12;
}

.lightable-material-dark.lightable-striped tbody tr:nth-child(even) {
  background-color: #FFFFFF12;
}

.lightable-material-dark.lightable-striped tbody td {
  border: 0;
}

.lightable-material-dark.lightable-striped thead tr:last-child th {
  border-bottom: 1px solid #FFFFFF12;
}

.lightable-paper {
  width: 100%;
  margin-bottom: 10px;
  color: #444;
}

.lightable-paper tfoot tr td {
  border: 0;
}

.lightable-paper tfoot tr:first-child td {
  border-top: 1px solid #00000020;
}

.lightable-paper thead tr:last-child th {
  color: #666;
  vertical-align: bottom;
  border-bottom: 1px solid #00000020;
  line-height: 1.15em;
  padding: 10px 5px;
}

.lightable-paper td {
  vertical-align: middle;
  border-bottom: 1px solid #00000010;
  line-height: 1.15em;
  padding: 7px 5px;
}

.lightable-paper.lightable-hover tbody tr:hover {
  background-color: #F9EEC1;
}

.lightable-paper.lightable-striped tbody tr:nth-child(even) {
  background-color: #00000008;
}

.lightable-paper.lightable-striped tbody td {
  border: 0;
}
```
