## Supplementary material for "Life history and infection susceptibility parameters of *Drosophila* species reared on a common diet": File S2: setup_initial_settings.R

```
#custom 5 red-orange hues
red_colours_5 <- c("#4F000B","#720026","#B93513","#e27602","#F5c77e")

# pick 5 colours from viridisLite
viridis_colours_5 <- viridisLite::viridis(5, option = "D")
```
